# Evolutionary gain and loss of a plant pattern-recognition receptor for HAMP recognition

**DOI:** 10.1101/2022.03.30.484633

**Authors:** Simon Snoeck, Bradley W. Abramson, Anthony G. K. Garcia, Ashley N. Egan, Todd P. Michael, Adam D. Steinbrenner

## Abstract

Pattern recognition receptors (PRR) recognize distinct pathogen and herbivore-associated molecular patterns (PAMPs and HAMPs) and mediate activation of immune responses, but the evolution of new PRR sensing functions is not well understood. We employed comparative genomics and functional analysis to define evolutionary events leading to the sensing of the peptide HAMP inceptin (In11) by the PRR Inceptin Receptor (INR). Existing and *de novo* genome assemblies revealed that the presence of a functional *INR* gene corresponded with In11 response across 55 million years (my) of legume evolution, and that In11 recognition is unique to the clade of Phaseoloid legumes. The *INR* loci of certain Phaseoloid and non-Phaseoloid species also contain diverse INR-like homologues, suggesting that the evolution of INR receptor function ∼28 mya occurred after an ancestral gene insertion ∼32 mya. Functional analysis of chimeric and ancestrally reconstructed receptors revealed that specific AA differences in the C1 leucine-rich repeat (LRR) domain and C2 intervening motif likely mediated gain of In11 recognition. In summary, we present a conceptual model for the evolution of a defined PRR function based on patterns of *INR* variation in legumes.

## Supplementary material for "Evolutionary gain and loss of a plant pattern-recognition receptor for HAMP recognition": Suppl. File 1: Fasta file of nt sequences of the INR syntenic loci incorporated in the contiguous INR locus analysis

```
>L. angustifolius NLL-04:26913234..26928233
CACGATCGCAACCTGCTTCTGAATGCAGGTTTGTAAAGTATATTTGATTTTTTTTTCCTT
TCATTATTAGCATGTTTTGACATTTTGATTAATTGAATGATTGGTAATTGTTGAGTTTTG
TCTTGTTCAGTGAAGGTTTTGGTTTTCCTAACTATGCCTATTGAGCCCTCTTCTACGGAT
ATCCCACAGCAGTTGGAGTATCTGTGGGGTTTGAAGGCTGCAGTGACGAATAGTGATGTT
GCTGCTGTTACAGTGTCCATTCTAGAAAAACCTCTTGAGAATTTGGAATGGTGAGTGAGC
CATTACTGCATTTTATTATGGATTTATGGAGCTATATCGTTTTGACATCAAGTTGTATTT
GAGATCAGTGCCGAGAGAGAGAGAGCTGCTTTTTGTTTTGTGAAGAATATATACAGTATC
TCGTTCTGTTGTCCAAAACTATTTTTCACAAACCATTTCTCTATTACCAAGGGAAAATTG
TACTTATATGCATCAGTTTTGACTTAATTACAATTGGCAACCCTCTGAGTTATTGGTAAG
TGTAATTACACAGACCTTCCCTAATGAAGATGAAGGTAGCTTTTAAAGTACAGAAGGTCT
TAGTGTAATTAAGCTAATTCTCATGAGAGGTTGATGTAATTTAACATATTATTGATTACT
ATCTCTTAAAAGAATGAGATTGGAAAAACTACTCATTTGTTTCTGTCCCTTTTGTTTTGC
TTCCAGTAATGCATTCACAGAGGATGATTGGAAACTGGTCCAGCTGGTGCTTACTTTATT
TAGGAATATACTAGCTGTTCAGGAAATCCCATTGCAGCAACAGTCAGGGGGATTTGCTAG
TCAGTTGTTATCGCTGAGAGATAGATTTCTTGAACTTTTGTTCAATGAGAATGTGACTGA
TATAATATTGGCTATTGCTCAATACGTTGGTGGTTCTAATGTTTATCTCCGTCAGGATAA
CTTGCTTCTACTGGAAATTTTCCATTATATATTTATGGGCCAGGATCCAGAGTTGATTGT
TAAGGGCCATTTGAATGGATTAAAGGTTAGCCATCTCAACTTCATCATTATTTATTTTCT
GGTCAAGGTTTTTCAGGGCACCAGCACACTATAAATTTGGATTGTTCTTTCTAGTTTTTA
GAATATGCTTTTACAATATAACTTTCTTGGTTTTTTTTAGGCATGTTGGTTTCATCTTTC
TAATGCTGTTATAAATTATGCTAAGGTTCTATATTGTTTGACCAATTACATTTTGCATAT
TTTACTTTTAGGCAGATGAGGGTTCCCAAGCTTCTCTTAGTAGTCTCCAGTCCATTATGG
AGGAGGAAAAGAAAAAAATAAATATTTGTAGGCTCAACAATATGAGTCGACACTCACAAT
TTAGTGGAACATTTGCCCGGCTTACCATGGTATGACTTTTTTGCTCCCCACTAATTAGCT
TCAAGTCTTCAGCAATAGTGTACTTTGTTGACACCAGTTGAATCTTTGGCAGGATGGTTC
TAAAGCAGTAATTAAAGGAAATCCTAACTCTTCTCGTAATATACTGCATAAATCACAAAA
TATTATCAGGGGTCCTACCAAAAAAATTGCATGGGATCATCCAAAGTTACCTTCAACAAA
GGATAAGATATTGGAGTTGCTTCATGGATTTTTGAACCAGTTTCTTTCTGTGGGATACAA
TGGTATCTCTTACAATAAATTGTTTCATTTACAAATTACAACTCATGCTTATCATCTTCG
GGTTTCTGATTGTAAACATAACAGTAATCTCATTGCAATTCAATGATGTATCAGTTTTGA
TGCGATCCATTCGTGAAGATATTGAAAAGGAACACCCCGCAATTCAAAGAAGTGATGTTG
TCGTTTTCTTTGAAGTTGCTGAATTTGTCACTGCATTTCAGTTTTACAAATATTCAACTT
CTAAGGTAAGAATAATTGTCTGTCGTCTGCATATCTCTTGCTTGCTTTCATTCGTTACTC
TTTCAAACATCAATATTCAATACTTAACATTGGCCCTTGATCAGAAATATCCAAGCCAAT
TGTTCATGATATTCATGGTTCTGGAATTATGAAGCACTTTTAGTTCATCTGAATATTTTA
ATTCGATATAGGTTACACACACAGAGTTGTCATATTTAGTTCATCTGAATGTTTGAATTG
CATAAAATAAACTAGAAAGTAAATCACAGCATCTTTTGTGCTCATCTAGTCTTTGGTATC
ACTTATTGGTTTATGCATAAATTGCCTGCCGGACATTTGTAAATCTACATTTGGCGAAAG
ATGTTAACAGATATGTTCTCTCCTTTACTAGACCAAGGAGGGAGGGGATGCATTTGAGAC
TTTTGGTGATAAAGATGCTGATACCTCAGATTTCAGTGGTCAATTATGTGGGCCTATTGC
ATCATCCTTGAATGAGTCAATGTTTCAGTTAGTCATTTCAAAGTGGCGCAATGCATATGA
TGGTCTAAAGGAGACAAATGACTACAAGTTTTTATCAGCAGCTGGTTCTCTTTTGAAAAA
TATGGTAATGGGCACTAACAAATCTTAAAGATATGTTTTTGGTATGCTTTCTTTATTTAG
TCCATACATTTATGATTTATCCTTAACAATGGGGTAGAAAATTGACAACCTTTTTCTTTT
CAATTTAAACCTATGCTCCCGTTTTGACTGAGGTGTCCAAGTTGCTATAAATGTTATATA
TATCTTACTACTAGTTCACTTTTAAAAGCACTATTGCTTTATCAATCCAATTTCATGCTA
TTCTTTGTTTATATTTCCATGCTTTCCAGTTTGTTTATTATTATTTTTATTTTTATTAGT
TTGATAAATTAGGTGTTGGGAAATAAGTCCTACATTGCCAGCTTCATTGTACCCAGAATG
GTTTAAATACATGTTAGGGTACTCCTCTCGTTCCCAATTGGTTTTGAGATGGAACCTGAA
CCTTAACCACGTTATATGTTTCTGATTTGATTTTGCAGATTCGCATGCTGGATTTGGTGC
TTAAATTGTTGCCGGAAGACTCTAAGGAGCCACAAACAACTCGCATCCTTCTATACAAGT
TATTTTATGATCAGACTGAGGAAGGAATGACTCATTTCCTATTGAATTTGATGAAAATGT
TTGATACCTACAAACAACCCAAAAGGTTCACCTCTTTATTTGAGCAAAAAATTTCACTTT
CTTTAACTGTGAACTTATGTGTGTGGGTTATGTTTTTCATGCGATAATGGGAGCCTGGTG
TTGTCATGAGACAAAAAATTGGTTGAGGTGGCCACCCTCAATACTGCATCACTTTGCCAT
TGTGGGTGTCCATTTATTGTCATTAATAAGTCTAATGGGAATCATTGTTTTTATACGTAT
TTTTGTTTTGAGTGTTTGTGTAATCATTTTGTGGAAAAGATGGGGTAGCCACTATTGTGG
AAAGATATTAGAATTGTGCCTTAGGTGATTTGGTCATGTGTGGTGGATACCATTAGAAGT
CCCAATAAGGAGAGTAGATCAAATGAAAGTTTGTCCAATTTCTAGAGATCAATGTCTTGT
CAATGGACATGGTATATGATAAAACATTATGATGTCATTCGACCCATGTAGCTGATCCCG
CCTAGTTAAAAAATGATTGCTGTTGTGATTTGTGTAATCCACAGTCAATACACTCTCCTT
GCTGCCACACTTATGGTTTTTCTTTCTTGTCAGTGATCTTGCAGACTTGGTAGAAATCAT
TCACAAGGTTATAAAGCTGATGAATAATCTTCAGTCTCGAGGGACACTAAGGGTAAGCTT
AGAGACATATTTACAATTATTTTTTATTTATCTCCTTTGAAATGTGTGTAAATGGTGTTG
TCATTTCTGACTGATTATATGAGAATTTAACAGTTATTGATCCTTTTCATTATTTGGTAT
CCTACTAAATTCAAGGTATCTAAGAAATCAAGGAAAGTGAAAAAGAAGAAATTTCCAGAA
GAAACCATATCAGGAAACAAACCAACTGAAGATCATTCTAGCATTCAAAAGGAAGCTGAC
ACACCTGTTGGCAATCAACTAACTGAAAATCAACTGCTCCAGAAGGAATACCAATTGAAC
CCAAGCTCCACTGGGGATGAAGACTCTGCTGTTCCCAATGATAATGAACATGAAAATGAT
GATGATGAAGGTAGGAACTCACATGGTTGTTTGGAACCAATGGAAAGCAAAACTTCTGAA
CATGCTAATGAGGATATGTTGGATGGCATCGATGATTTTTCTGAAGATGAGCAGTTAAAT
GCATTTAATGAAGTTGATTTTAATGTTTCAACATTGATCTCTGCTTTTGCAAATCACAGT
ATCATTCAGAACTTATGTTGGTTGCTCAAGTTTTATAAGAGCAATTCCCTAGCTACAAAT
CATTACATAATTAGTATGCTGCGTAGAATCAGTGAAGACCTTGAACTCCATCCAATGCTG
TACCAGGTTAAGTCTTGAAAGCATTTCCACCTTCAATGAGATTGCATGGTTGTTTGTGAT
TGTGGTAACATTTCTTAATCTTTTTAACATTTTCTTGTAGTTGTCACTGCTCATGACTTT
TTATGACATCCTGGCTGAACAAAAGTCATGTCCCAGCAAGGATTATGCCGATATAGTTGA
TTTCCTAACCAGTTTGGTCAGGAAAATGCTAAAGAAAATGAAAAGGCAACCCCTCTTATT
TTTGGAAGTCCTTTTCTGGAAGTCACGAAGGGAATGCCACTATATAAATGCTGAGTATTT
GTTGGGTGAGCTTGGTCATTTAAAGAAAGAAACTAGAAGCTGGAATAGTAACCAAAGGGA
TGGAGAAATTGGTTCATCCCCTGTGAAAGCATGGACTCATAGAAGTATAGCTGATGCACT
TGGTGATGATGAAGCTGATGTTGTAATAACCCATGACTTAGGATATCAAAGGTAAGATAA
AGTTCTCTAACTCTCCTTGCAAGCTTTAGCTTCTTATCCAAGAAAACAGACACTCAGACA
TGTATTGACATGTGACAAAACACAAACATGACATAAAGACACCAAATTCTAAAATTGTAG
GTACAGTACATGTCCAACATGCAACATGACATCAAAATGGTGCTCATGCTATATAGCTTC
TTATGTAAATGTCCAAGTTTATATATTTTTTATGGTTTATGAGAAAAATTTGGGAACCCT
GAGATAAACCATATTTAGAATTTGTATCTATTGTTGTTAACTTAGATTTGAGCAATGATT
ACCTTCCTCCAATTTGAATTTCACAATTTGAATTTTTCATAATTATTCTTGATCAAATGG
AGATACTGCAGTACAACAGGCTGCCAGACTACTAATTTGGTTTTCCTTCTTTCAGCAATA
GAGAAAAGGTTGATGGTGTTGTAGATGAGCTCACATCAACTTCGGGCAATAAGATTGATG
AAGATGATAATAAGTATGTTTAAATCCTGATTCCAGATCAAAGTTTCCCTCAGATTTTCT
AGTTTCTGATACTTGGTTCATGTGGACATAACAGTGGGGAGCGATTAATGGAAGATGAGT
CTGGAACTGGAATAGCTCCAAGGAGAAAGAAAAAACTTATTCTTGATGGTGAATCAGAGA
GACAAATTAAGGATCTCTATGAGAAGTAGGTCTCTGAACTCCAAAGTGTGATTTAAATTT
TAGCGTTGACAATAATGAACTTGGCTTCTATACACACACGCACAAACACACATCTACTGC
AAACATCCTCAAGGAGTTGGCAAGATAAATTTTATAGCTTCATTTTTTTCGTTCGTCTCT
TGCATATAAGATTAGCATTTATTTTCATCACTGAATCCTTCTTGCTATGGATATTTTAGA
TTTAAGGATAACCCACACTGCAGTCGTCATATTGCTGAAGTGCTAGATCCAGATGGTAAT
ATTTCACCAGCACAAATTTCCAATAAGTTAAAAAAGTTAGGGTTAAAGGTTGCACGAAGG
AAAAATATTGGTGATTCTGATGAACCCTTGACAACTAGCCCTATTCAATTAGAGGCACAA
GGATTCACTAACAATGATGCGGTGAATTTGGAGGGAGAAAGCCTGTTGGTTCAGCATCTG
TAAGTATATTGGATCTTTTGTGCTTGTTAAGTATTTNNNNNNNNNNNNNNNNNNNNNNNN
NNNNNNNNNNNNNNNNNNNNNNNNNNNNNNNNNNNNNNNNNNNNNNNNNNNNNNNNNNNN
NNNNNNNNNNNNNNNNATCTTTCCTTCGTATGAATACTTTTCTCACCAATGTTCACCCTA
TTCAATTTTTTTAAAGAAAACATTTTTACATCTTTGCTGAGTTGTTCTCAATCTTATGTT
GTAGGCAGAAAAGAAAAAGAGTATGTGCTTTCAATGAAGATCAGGAAGCTCTGATCAGAG
TTTTGTATGAGCAGTGAGTGTCCGCTAACTTGATTGCTTAGTAAAAGATGACATTTAATC
TCTCTTCTTGATGAATAGTAAACAGTTAGTTAAATAAGAACATCCTAGTTTTTCTGAATT
TTCTGATATTATTTTGCAAAAAAATGACAAATAAAAAAAGGAATGAAGTCTTTTTTATTT
TGCTGTTAATATCTGGGTTGTAAATTTTGCAGATTCAAAGATCATAAAAGATGTAGTTAC
ATGATAGCCAATGCAGTGGATTTGGATGGTAAATTCACACCTGCCCAGGTGTCTCGAAAG
CTTAAGCAGCTTGGGTTGTCTCTTCCTCAGAAGAGAAATTTTGGAGGCAAAATGCACCCA
AAGAGTGAGGATCTTATGGCTGGTTCAAAAGATAAAATGGATAAATCCGATGATGAGACA
TTGATATCATTAATAGGAAGGTAATTGTGTATTGATCTGTGGTTTTGTACATAGTTGATA
CATTAATATTCTATCTATCTGTAAAATTGTATTCAACAATAGGCACATGGAACTTCCAAA
GCAACATCTTTTTAATAGAGGGTTGTTTCAAAATTTATATATGAATATATGCTTCAGCTT
AATATCAATACTTTGCTATGTTTCTGTTCTATGTCCTCTTTTTAACTATTATTTATTTAA
TTTTAGGGAAAAAGTGGGGAACCGCAAAGTAGTATCAAATGAAAGGTTACATGAAAAGAC
CGGCGAGGATAAATTGTCAAAAGATGATTCTGATGATGAAATGCTCAGCTCTGTTCTCAA
GTATATTTCCCTTTCTTTGACTTTCCTTTTCTAGACCTAGAACCTTTACTGATTAACGAT
AGGATAAAAAATGTTTATATCAGTAATTTAGTTTGAACTGTTTATTCTATTTGCAATTAA
TTATTCTTTATTTTTCTTTAATTTAGGAACAAAATGAAGAATAGAAAAGTACTGAGTGAA
CAATTGCATGAACATACCAGTGAGGATACACTGTCAAGAGATGATTCTGGAGATGAAATG
CTCAGCTCTGTTCTCAAGTAAATATCCGATATTCCCACTTTCACTTTCCTTTTCGAGTAA
TTTACTGATCAATGACAAGGCCATAAATATATCACGAATTTTATTGAGATATCGATTCTT
TTTTTTCATTCTATCTGACCCAACTTGAAAAATGACTCCCGTGTGACCAAAAATCTGGTT
TTAACATTCGCTAAAAGAAAATATGGTTCTAACATCAGCAGTTAGTCAAGTTCGTAAGCA
AGAATGAACTTGTGATTTGAGTTGGAATTGTCATGTCATTTGCCGAGCTCTGTTCATGTC
AACTTGCATATCAGTTTTAATTTTCTCTTATCTCTATTTCTTGTTTGTTTGATTTCTGGT
TGTAGGAAAACTAGGAGATCCCTTCTTAAACCAAAGAATGTTGAGCTTGAAACCATCCAA
ATTCAGGAAAAAATATTGGACAATGATTCTTTTAATGAAGGCATACAAAATGTTTCGGGA
AGGTATGCCATTTAACCTTTTATTTTTAGTAAAAGTGCGCTGTTGCTAGTTTTATTATTA
ATGCAAGTTTATTAAGGTTCCTGGATATGTACATCTGTTGAAGCATAACATGTAGAAACA
TTTATATTAAACTTAGACAAGCTTAAGCTGATTTGGTGGTTGAATTAACTTGTACTAGCA
GTGAGAATGGGGAAGGTATGAAGAATGAGCAAGTGGATGATGAATTGATGGATTCAGTGG
ATGATGAATTGATGGATTCAGTGGATGATGAATTGATGGATTCAAAGGATGATGAATTGA
TGGATTCAAAGGATGAAGTGAGTGTAAGTACTTTTTCTAACAACAAAGTAACCAGACGGA
AGCTGAGGATGGTGATTGATCCTGAGGATGATGATGACTGACCTGGAACCATGCATCATT
GGGAGAAGAGAAAGTGAAACTATATATGATGTTACACTCAAATTTCTTGTACATAAAATT
GCTTGAATCTCATTAATAAATTATCTTGTTTTCTGCTCTAATGTTTATTATTCATTCTTC
TCATACCCAATAACATTTATCAGTTACATACAAGTCCAAGATGAAGTTCCCTAATACATA
TAAGGTTGCAACTCTTTCCACCAAAATGATTATCATTGTTATAATTGCAAAAGGAAATAT
GTCAAAATAAATCATCAATATAATTGCAGATATTTAAAATAAATCATCTTTGTATCAACT
ATTTAGCAACTGAAAATCATAGTCGCAATTTCCATTGCTGATATATACAAAAATAATCCA
TTTCTTTATAATTGCGGCTATTGTTGACTGATTTTGCTATTCCTGTTGACTTTTATATGG
GAGGATTGAAAAAACATTGTGAGTTGGAACCTGGCTAGATATAATTTTGGGAGGTTGGAG
TCTCCACAACTCACTCACAAACAAACAAGCCAATTACTCCTTCAGACTCGCTGAAAAATA
CCAACAGCATATCATTACAACACACCACTACTCTTCAATACCTATTCACATTTCTTACTT
ACTAATCAATATTTGACCTTTTCTTTCCAACAAAAATAGTATGGGCAATGACAAATGAAC
TATATACTTGAAATTGCCAATAGTGACACCTATCAGCAAATGCTAAGGTAACTTTTCTTA
CTATAAAAACAAAATTCCAATATATTACAACATGGAAAGTCCAATAGAGCAACACCCATC
AAAATGCTAATGCATGTACTTAAATGCTCACTCGATAAAGAATGAAGAACAACCAAGATA
TAGTATGATTCTATGATGATAAAGATGTTACTCGGACAGAGTTATCTGCTGATCCAGTCA
AGAAAATTGGCAAGGTCGGATGCCAATCAACGGCAGTAATAGGAGCACCATGAGCAAGAG
TTCTCCAACCACTCAACTGACCCTGAACCTGACACAATACAATCCTACATTAACATTTTC
ATATTAACTAAGATAATCAGAAATATTCAAGCTCAAATTTGAAGTGAACCTGATATATGG
GTGCTCTAACTGAACTGGATGTTACCAAGAGTCTCCTCCCATTTGCATCTAATGCCATCT
CATGTCTACAGTATTTTGAATCTTTGAGGGGGTAACAGAACCTATCAAATGTTTAAAAAA
ACAATGCTGAGAATTAATTCTTCAAACATATCTAAAAGCAAGCACAGAAGTAATTGAGAT
AAAATATCACCACCCACATAAAATAAATGAGCTTTAACAGCAAAAGAAAAGAAATAGCAG
GTACGGTGACAATTATACCAGACATGCATTCGATACCATTTGTGCTAGATCTGATTAAAA
TGGCTATTGGCACCTATAAAAAACAAATGGCTACTAGCCACACTAAGTTGTGTTGCGCTG
CATTAATTATTTGAAGACAGAGAATTAGAGATGAATCTGGACCTAAATTAACTATCAAAA
GCCATATCAGCCAACTCCTTAAATTTTCAACATTTTCTCAATCATAAAATTGAAAAAGTG
TAAGCCATTTATAAAAGTGAAAAGCCTCCATTTGGTGGCATCTATTTTTCCTGTATTTGG
CTTGTAAAAAAACTTTAAGCCTTTATATTCGTGAGGGAAAAAAAGGCAAAGATCCAAAGT
CTAATCATAAGGTGTCAAACAAGAACAATACCTACTACAGTCTCTTGACCACAGGATTTG
ACCTGGATTTTGCAAACTCCACTCAAAGATCTGACAACAAAGAGCGAATTAGAATTGAAG
TATAAAATCCATTTTCACAAGATGAAAAACATATTGAAAGCATTTAAAATGTCTAGCTAA
GATTAAATAAATAGTACTTGCCTTCCCATCAGAACCGAGGCTAAAAAGACTAGTCTCATC
TGGTCCAAAAAGAATAGAACTGATAGAAGAATCATGTGCAGGCCAGCCAGTGATTTGTAA
ACCAGCTGACATGTCTTTGGCTAGTTAAGGATGACGGGATTGCAAAAACATGTGATCATG
CAAGCACATTTAAAATAAGTGCTCTTATCTGAAAACTTTTTGAAAGCATTGTATTTCAAA
TAATAACTGAGCTCAATAATCATAGAATAAGAAACCCCTAGAAAGATGAAATCCATCAAA
TTGGCAATTCCACCTAGGAAAGAGATACTAAGGGCGGCCTAGTGCACGAGGCTCCCACTT
AGTAGGGTGTGGGGAGGGTAGATGTAGCAGCCTTACCCCCGCAAGCAAAGAGGTTGTTTC
CAAGTTTTGAACTTGTGACTTCATGGTCACTAAGCAACAACCTTACCATTGCGTCCAGTC
CACCCTCTTAAATTCCACACCCACTATTTGAGCCTGGATTTCATTGAATATTTGAAATTG
CCAAGAGTGCTAATGCGGACATCTAGGGAAAGAGATACTGAATTCCCAAGAACCAGCAAA
ACATTAGCATGGGAAAGTAAATAACAGAATACATTAAGGATACCAAACATGTGAATCATC
CCATCAATAGCAGAAGCTGCTAAAATCTTTCCATTGTGATTAAAGCAAAGAGATGTAATG
GCCGGTGGATCTTCTCCAAGAGGAAGGACTGTCTTTATGAATCCAAAATTAGTCGAAATT
CAAAGCCAGGAAGTGACATAAACATTCTACACAAAGAAGCAATACCATGGCTTTCCATGT
CTTCATGTTCCACACAGTTAGTGAAGCGAAACCCAGGTTGTCAGAGTAGTTGGAACCAAC
ACTACAAAAATAATATGGTCTTCATAACTACTTGCTAAAAAGTGTAACAGTACAATATTA
ACGGAAAGGAAGGGCATTGAGATCATGATAAAAGGTGTCATAACCTCAGCAATGGTATTT
AACCACAGTTTAATACTTATGTCCTATATCAAATTACCGAAATGTACACATCATAACTGG
AGTAAAATAGTCAAAACAACTGATTAAAAAATACCCTCCAGATGCTGCTGCAGACACAAA
GATGGGCTCCACGGGACTGCACTTTATGTCCAATACACTGTAAAGCTACACTTGTCAGAT
AGACAGAGTTGAAAACCAAAGCTACACCTGATAATTATATAATTAAGAAATACCTTGGAA
ATGCCTCAGTTGTGCTGAGGTCACAGACAACTCTCTTTGCATCCACATTCCATGCCTTAA
TGCATCCATCTGATGTACCTATAAGAAGCTTTTATAAAGAGGCACAACTTAAGTACTTGA
ATTGATAATCTCATTTATATAATATAATAGAGTAACCTCTACTCACATACCAATCGGTCT
GATTTACATTCCCAGTCAAGTGATAAAATTTCAGTGCCACAATATATGGTTGCATTTCTA
GACACTGGAGTTGATGTATCATATGTCCATATCCTTTATTAAAACATGGAGAATAAACAA
AGATCAAGTTCCCCGTGAGAGACTTCATAAAAATTAAGAGCTGCAGATACTCAGTGAATG
GTAAAGAAAAGAAGTATTAGTGAAGGGAAACATCAAAGGGCTATTTCTAAACAAAAATGC
ATTGGAGCATATCAAGTTTTATTTCTTTAATTTTATTTTTTGTCTGTTTTTTATGGTATC
ATTAAATATATTCAAACTGAAGGTTTGGAGTGCAGGCCACATCCTACTTATCAGGACTAA
CAATTACATGAACTCCCAGTTGTCCATTTAAGTAATTATCTCCACGTTTTTCATATCAAC
TTCCAAAAAGGGTTACCTGACGGTTCCATCCAGAGAAGCACTAGCAATATTGTTCCCAGA
TACAGAGAAACGGCATCGGGTGATTGGACTAGTGTGCCCTAAGAATGTCTCCTGGAAAAG
AGAGACATTTGATCTTTTATACAGGTTGTTATAAAATTTAACATACTCATACAGCAAAAA
AATTAACACACTCTGGAAAGTAACTAGTGGATGCCAGTGTAAAACCCCTTCACACAAACA
ATGCATACATATACTTAAACACAACAAAAACCAAGTCTTAATCCTACTAGGAGGAGTCCA
CTACATAGATCGAACATATATTTATTCATATGAGGCTCTATAATCTATAGGCAGTTTTAC
CTGGTGCTCTACTTTGACCTCGGGAAAATCTTCTTCCTCGCTGTTTTCTGCTACAAAATT
AATTGTTATTCTTTTATTTTAAAAGAGAAATAAATGGTTACTTAATTATTTAGTAATTGG
CTAGTTGCTACCTAAGCTTAAAGGCAAACTTAGTCAGCATCTAGAATATTAAGATTGGTC
TTGAAGTACATCTCTCTACCTATAATGGAACTGTCATGACCTTTTTGAGTAGGATCACCA
GTTTCGCCATTTCTGAGATGGTCATTCAATAGGGAAGTTGAATCATGACCAGACTTGGAG
CTGATAGACTGTGACTTAATATTTTCAGGTCCATCCACAAGTTGACTAATCTCTGATTGC
CCTACTCGTGGAAGAACAATTGGAAAAACTTCTGGAGAATCTTTTGACATATGAGTACTA
TCTTCACGCAAATTGCTTGAACTAGAAGTTCCTTCCATACTTCAATCAAAATTAATTAGA
AACGATACATATATCATTAAGAGTCTAAGGAGAATTGGAAGAAGAAAATATGCTTACCTA
CTAAAGTGGCATAACTGTGCCTCTTTCTCCGCAAGTAAAGCCTGAAGTTTTGACAATTTA
AGATTCAGATGCATGACATCTCTTTTGAGTAGGTTAGTTACATTCATTTCAGAACTGATC
TTCAGTAGAGCAGGGAGACGTGATTTTGTTAAGGATGATTTAAGAAAAGAATTCATGAAA
TTATGAAAGGGCTGGAGACATGAGCATATAAAATCAAATTGTAAAGCATGGGAAAGAATG
GGAACGATGATGCATGAGCCATGAAATAAAATTGTGAAAAGAGGTCACCACAAAATTAGT
TGCCCAGTCATTATTTCTATTTTATATCCCTTCTTTTCAGTAAGTTTATGGCCATAAGCC
CATAACCATCCCTACTACTTTGTGGCCAAAGTGCCATACTTACCAACTGCCTTATACAAG
AAAGCTTGTGAAAGGTAACATACTTGAGACTATAAATAGAAACGACACTGCAATGTTGGA
AAAGGCATGTTTCCTAGCCACATCCTACTAGTATAGCATCCTTTCATCACTTGTTTCTTT
TTATTTTCATTTCTCATAAATTACCAACATAGACATGCATCCACCTAGTCTTACATTGAT
CACTAACACCATTGACCATTCAACCTCCCTTTTAAAACTAGATAAACTGATCCGATATAA
ACTCTGAAACTTATCAGAACAAACATAAGTTGCGGAAACTACAAGTTCAATCAGTACAAC
TACTAAGCAAGAGCAGAAAGAACAAGTTCAATCATTACAAACCAACATAAGTAGTTGCAC
TAGAGTACAAAGCATAACATATCACTACCTCAGGTCCTTTGTATAAATCTTTTTGTAGTT
TGATGTGGATTAATATAGTTGGTCTATTAACATTAAACTTGCCAACAATTACAGTACCCT
TCATTATTGAAATTCATTCATTTTCTCCTTTCACTCAACTAATGATTTCTTTTTCCACTA
AATAATGGCAGTTTTGTATTTAAAAAAAAGCCAATGTACTCAATTCTGCGGATGATCAAA
CTTTCAACTTAGTAATATGAACCAGTATATAATTACATATAAAATCTATATATTAAAAAC
AAAGCATAATAATAAAAAAGTTAAACAAGAGAAGGATATGAGTAGCATTGAAGATCTCAC
TGAAGAAGTTTCTGACAGAAAGACGCAACGCCTCATACCACTCCTTGGTGAAAAATATCT
TAAATTCTGGATCCAAGTTCGGATTCTTCATGTGTGGAATTGCTGCATTTAATTAAACTA
ATTATCTCATCATGAAAATCTCACACTATAACTTCATTACATAATCACAAAAACCTAAAA
AAGAAAAACGCACCAAACCAGTGAGTCCAATCCTGTGATTTTTGCAACAGTTCAGAACCA
TAGGTTTCGAAAAACTCGAAAACCTTATCGGCACGATTGGATTGCAATGCGTGAACGACG
TAGAAGCGCAGAAGAGAAGTTTCGAGTTTAGAGAAGGTGGAAACGAGTGTGGTTTCGGAG
AGATAATTATTGAAGAAACCGAGGAGAGCAATTAAGTTATGAGACTGAAATTTGGGAATA
TATAGAGAGAAAATGAGGTCAAGAATCTTATCGAGCTGAAAAGATTGACCAATATCGGAG
CGCAATTCGGAATCGTAAGATTGAAGAGTGTTTGTGAATCCTCTGAAAACCAGAAATTCC
CTCACCAACTCTTCTGCATACTCCATCTTCTCCATCGCCTTGTGAAGCAACAACGACGGT
GTGCTGTTGGTAGTGGCGGTGCCGGCGGTGGTGATAGTGAGACGAAAGCGGTGGCGGAAT
GGTGGCAAGGACTGTGATTATGTTATGTTCTGATTTCTGATACTTTTCTCTTATTAGCAT
CAAGGACTTAATATTAAAATTTAAAAAATTAATAAATGTAATATGTATGAAGTATCTCTG
TGAATATTTATATATTCACCATTTATTTCATTTATGAATATATTTTTGAAGAATGAATAA
TAATTAAATATAAATTGTAGATTTTTTAGGTACATAATATAAATATAAATTATAGATGAT
ATAATAAATAATAATATTGTACATTTTTTCTCGGTATTAATAGTCTTAAAAGGTTGAGGC

>C. arietum Ca4:11870703..11890702
GCAAGTATGTAAATGGAACATTGTTTCCAAAGATTTGATACCAATCATCGAACACTACCA
CGAAGATCGTAGCTTGCTTCTCAATGCAGGTTATTTTTTATTTTTATTTTTTTTAAATTT
GTGAATTTGCTTCCATAGTATTGGGAGTCGATTGATTGGTCGGTGTTGATTTAGAAAATA
TAAAATAAAATTTCAGTTAAGGTGTTGGTGTTCCTTACAATGCCGATTGAACCTGGTTCC
ACTGATATACCTCAGCAGTTGGAGTATCTGTGGGATTTGAAGTCTGCAGTGACTACCAGT
GACGTTGCTATGGTGATAGTGTCGATTCTAGAAAGACCACTTGAGAATTTGGAACTGTGA
GCTTCTGCTTTATGTTTTTAATTATTTGTAAGAAAGAAATTGGAAAAATCACTCATTTGT
TTAGCTAGGTTTATTTATTTATTTACTTATTTTGTTTGTTTGTTTACAGTGGTGCATTCA
CTGAGGATGATTGGAAATTGGTACAGCTGGTTTTAACATTATTTAGAAACATCCTTGCTG
TTAATGAAATCCCATTGCATCAGAAATCAGCAGGATATGCTAGTCATTATTTATCTCTGA
GAGATAAATTCCTTGAACTTTTGTTCCGCGAGAATGTGATGGATATAATATTGGTTTTAT
CTCAAAATGTTGGCAGTTCTAATGTTTATCTACGTCAGGATAATTTACTTCTGCTGGAAA
TTTTCCATTACATTTTTGAGGGTCAGGAGCCAGAGTTGATTGTCAGGGGCCATTTGAATG
GATCGAAGGTAATCTCTCTCAACTTCAACATCATATCTTAGTCAACCTCTCCAGGAGCAC
CCTGTTAATTAAGATATTTCTTTCTAAAATGCCCTCTGCGTACATAGTTTACAAGGCTTT
GATGGATGTTACCTCTCTTGTGCCGTTATATCTTAATTCTTAACCTTTGGTTGTAAATTG
TTTGGTCACTTATATTTTTGTAAAGTTTATTTCAGGTGGATGAAGACTCTCAAGCTTCTC
TTGATAGTCTCCAGTCCATCATGGAGGAAGAAAAGAAGAAAAAAATTATTAGTAGGCTTG
GCAATATTAGTCGGCATTCACAATTCAGTGGAACATTTGCACGGGTTACCATGGTACTAA
CTTTTTACCCAATTGACTAGCTTTTAATGCAGTGGACTTGAATGACACCAGTATATTATT
TTTGGTAGGATGGTTCTAAAGCTGTATTTAAGGGCAATCCTAGTTCTTCTCGTAATATGC
ATCTTAAATCACAAAATGTCACTCGGGGCCCAGCCAAAAAAATTGCGTGGGATCATCCAA
GGTTGCCTTCAACAAAGGATAAGATATTGGAGTTGCTTCATGGATTTGTAAATCAGTTTC
TTTCTGGGGGATACAATGGTATGCTTTTTCAGAATATGGTGTATCAGTTGCGATGTTTAT
ATTATATATGGAGGATATATATATATATATATATATTAATTTCTACTTAATCTGTGTCAG
TTTTGATGCAATCCATCCGTGAAGATATTGTAAAGGAACATCCTGCAGTTCAAAAAAGTG
ACATCGTGGTTTTCTTTCAAGTGGCTGAATTTGTCACTTCATTTCAGTTTTACAAGTATT
CAGCTTTGAAGGTGAGAATAATATTATGAACACAACATCTCTTGGCATGCGTTTCTCTAT
TCCTATTTCAAACTAAAATACTTCACTTCACTCCTTGAGGATTTCTGATGCATCTACGCA
TTGGATTTTGATATAGATATTCCACACATTTCTATTTGTTTTCACATTACTTAGCATTTA
GCAGTAAGTAACCACCGTTTGAATATCTGTTTTGTTTATTCAAGTGGTTGCAATCTCACA
GCATGTTGAAGCAAACTTTTCACATAACGATTGTTTGTACTTCATACAGTTTCTGACGCA
ATGTGGCTAATTGTTAGTTTCCTTCGTTAGTATATCCTTATTCCTGTTAATATATCATTT
CCCCCCTTTTCTTTAATATACCTTTCATTTCATGCCTTTTGGCTATGTCTCAAATACAGC
ACGGGCCATTGACATAAGGTAGGTGGACAGTTGCATTGTCTATGATCAAGCCAAAGGACC
CTTGCGTGAGTGAGCCTGTTAGAGATGCAACATAAAACCGATAGCATCTTCTCACCTAAC
AATTTAAGCATTAGGCATAGTTGCTTCATGCCAGGATATTACATGTGAGCGCCTAGATAC
CTTAATTTGAATATGAAGTAAACTACACGTGTCTGTGTATTCTGTTTTGGTATAGATTCC
TATAGGTGTGTTTTACTTATCAAACTACATGCTAAGGGATAAGGACACATTAGAAACTCA
AATTCTCAAAAGAGTTGTAAGAAAGAAAATTGTTATTCTAAATTTGTGTAACATTTAAAT
GAAAGTTGACTATTGAGCATTTGCATCTTGCCGCGCTTTTTATTAATTAGTTGCCAGTAC
GGCGCTCCTCCAATAAATAGGAAATGCAGGACTTGTCTCCTCTTAGGTTTAATGTGTGCT
TGTACATTCAGAATTACAATTATCACTTGATTCAATCATGCAACATCTTGAGCGGTGATT
TTATTTTACATGCCGTGGGAGTCTCAAATGAAGGTTTTTATTGAATATTTTTTCAAGCCA
TTGATAATGGATTCATAAAGGTTAATATGAAATAAGTCATAATTCACATGCTAAATGGTA
ATTTTATAAAAGATTTTTGGCTAAAAAAATGGAAAGCAATAAAATAAATTTAGAACATAA
ATTGCAGTGTCACATGTGCTCATCTAGTGTTGAGATATCACTTGCGGCTTTATTTGTAAG
TAGCATAACTGTCATTTGTCAATCTACATTTGTTAGATGTTGTTTAATATGTTCCCTTCT
TTAATAGACAAAGGAGGGAAGGGATGGCGAGTTTGAGACATTTCATGATGCTGATGCTTC
AGATATTAGTGGTAAAGTATGTGGCCCAATCGAAGCATCCTTGAATGAGTCAATGTTTCA
GTTAGTCATTTCAAAGTGGCGGAATGCCTATGATGGTCTAAAGGAGACAAAAGACTACAA
GTTTCTATCTGCAGCTGGTTCTCTTTTGAAAAACATGGTAATATGCACTACCAAACCCTA
ATAATTTGTTTTGTTATTTTTTAGTTATTTAGTTTTTTTATGTGCTCGAATTCATACATT
ATGAGGTAAAATTTTACAACTTTCTGCTTTTCCTTCTCTAAAATCTGTACACGTGTTCTT
AACCGAGGTATCTAAGCTATCGTAAATATATCTTATAGCTAGTTCACTTTTATAAACACC
ACTGCTTGGTAAAACCTATCTCATTCCATTTTTATTTTTATTCCACGTTCCATTTTGCTT
TATTATTATTTTGGTCAATTTTGCAGATTAGGACATTTCTGCCTCTTCTATATCAAGTTG
AATATTGGACTACACCTTTGTTCATATTCTCATCAAATGCTTCATAATTGCCCTTTCTTT
ATTTGCAGATTCGCATGCTGGATTTAGTACTTAAATTGCTGCCAGATGACTCTAAGGAGC
CGCAAACAGCACGCATCCTTCTGTACAAGTTATTTTATGATCAGACTGAAGAAGGGATGA
CTCAACTCCTCTTGAATTTGATCAAAACATTTGACACCCACAAACAATGCAAAAGGTTTC
ACCTCTTTGTTTGAATGAAGAAAAATTTCACCTTATTTAACCAATGAAAATATATGAGCT
GCTTTTCTAATCTACTAAATCCATCCCTTAGCAGCCTTCCATACTTAGAATAATTGAAAA
GCTACGCAAGTAACATATATGGATTGAGTAGTATAGTTTTGTCTTTATACAAGAAATAAA
TTGCAGCATTAAATACTGGTTTATGAGTGTAGAATACAAGTGATGCATGCTATATGCCAA
GATGCTTTGTAAAATCATATCAAAGAGAATCCTTTCATACCTTGTTAGTTTTATGCTTTA
TATTCAGCTTAACTAACTGGCACTATTCGACTTAAATGCCTTACATGAATAATTGCCAGT
CAGAGAAGGTATTTATTCGTCATAATACGAGTCTACTGATAATACTGATGTTTTTACCTA
TTTTTGTTGTGTGATTGTCTGTGTATAATCAACTATTCTTTCCTTGCTATTGTACTCACG
ATTGTTCTTTTTTGCAGTGATCTTGCAGATTTGGTAGAAATCATCTGTAAGGTTGTAAAG
CTAATGGATTATCTTCAGTCTCGAGGAACATTGAGGGTAGGTTGCAATTATGTGTTTGTG
TATCTAATCTATCTTTCTATCTAGATGCTCTATATAATAATAATAAGGAGAATAGTAACA
ACAATAACCTTCAATCATATCGAGGTCTCCGTGTGATCTTCTGCTAGATTTGAAAAAAAG
ATTAGTGTTAATTTTTTAATAATATCCTTTGAAATTATGCGCATATGGTTGCAATCTTTG
CCACAGAGCTTGTTGCATGAGGATGTTGTTGTTTTCATGGTTTTTAAGAAAAATATTTGA
GAATAGAGGAGAAGTGAAAATAAAGTGATACATTTAAAATTTGAAGTAAAATAAATTTAT
AAAATGTATGTTTTTCAATTTAATCATTTTAATTCGTTTCTTTGTTTTATATCCTGTAAT
TCAAGGTGTCAAAAAAATCAAGGAAATTGAAAAAGAAAAATTCCAACGGAACAGAATCAG
GGAATAAACCAACTGGAGATCATTCTTGCATTAAAAAAGTTGGCATTTCTGTTGACAATC
AATTAGCTGAAAATCAGTCACCGCATTCCCTACCAAATGCAAATTCCACCGAGCAAGAAG
ACGTCGTCGTTGATCATAATCAAGGACATGAAAATCTTGAGAAAGATGTCAACTCCCAAG
TTTGTTTGGAATCAATTAAAAACACACACCTTGATGATAATGGACATGAAAATGTCGAGG
AAGATGTGAACTCCCAAGGTGGTTTAGAATCAATGAAAAAAACAAAACTTGATGATAATG
AATATGAAAATGTTGAGGAAGATGTGAACTCCCGAGTTGGTCTGGAACCAACGGAAAACA
TAAATCCTGAACATCTTAATGAGGATATGTTAGATGACACTGGTGATTTTTCTGAAGATG
AGCAATTAAATGAAATTAGTGAAGTTGACTTCAATGTTTCAACACTCGTCTCTGCCTTCG
CAAACCACAGTATTATCCAGAAATTATGTTGGTTGCTCAAGTTTTATAAAAGCAATTCCC
TGGCTATAAATCATTACATAATAAGCATGTTGCGGAGAATTAGCGATGAGCTTGAACTCC
ATCCCATGCTCTACCAGGTTTGGTCTGGAAAGCATTTCACCTTCAATGAAATTGTGTAAT
TGTTTATGAAAGCGAATAACATTTCTAATTTTGTTAATGTATTCTTGTAGTTGTCGCTGC
TCACAACTTTTTATGACATCCTTGTTGAGCAAAAGTCATGCCCCTGCAAGGAATATGCAA
ATATTGTTGATTTCTTGAACAGTTTGGTCAGAAAGATGCTAAAGAAAATGAAAAAGCAGC
CCCTCCTATTTGTTGAAGTCCTTTTCTGGAAGACCCGAAGAGAATGCCATTACATCAATG
CAGAATATATGTTGGGTGAGCTTGGCCATTTGAAAAAAGAAAGTAAAAATTGGAATGATA
CTCAAGGAGATGGAGAAATTGGTTCATCCCCAATGAAGCCGTGGACTCGTAGAAGCATAG
CTGATGCACTTGGTGACGATGAAGCGGATGTCGTGATCTCTCCTGACTCGAGATATGAAA
AGTAAGATAAACTGATGAAGTTATAAAACTTAACTTAGTAGCTTCTCATGTAAGCCTTTC
CCCAGTTTGTGGGGCCAATTTTCAGGTTATGCTTAATTGATCCATAGTTGATCTAGTAAA
GATACTGCAATGGGACTAATCTTTTTATTTTATTTTACTTGATTTCTTTCAGCTATGGAG
AAAAGCTTGATGATGTTGAAGGCTTTGCTTCTACCTCAGGCAGTAAGAGTGGCAGAGATG
ATAACGAGTATGTTTACTTACACCTTGAGATCAAAGTTTATATAAATTTTATAGTTTCTG
ATACTTGGTTTCCTCGGATAACAGTGGGGAGCAATTGTTGGAAGATGAATCTCGAAAAGC
TCCAAGGAGAAAGAAAAAACTTATTCTTGATGCTGAATTGGAGACACAAATTAAGGAACT
CTATGAGAAGTAGGTGTTACCTGCTAAAAAATTACGTTGTCTGAAATTTGGCACATGGTT
TATATTAGAGCCTCGACATTAAGCAATTTAGCATCTTTTTGTTTTTCTTATTATTCTCCA
CCATTGGTGCAAACATAAAAGAGTCAGCATGATAAATTGATTAATAGCTTGTCAGTTTTA
TCGTTTCAGTCTTGTTTATAAGATTATCAAAATGTTCATTTTGATAATCATTTCTTCCAT
TCCTTGAATATATCAGATTCAAAGATGACCGAAATTGCAGTGGACGTATTGCTGAAGTGC
TAGATCGAGATGGTAAAATTTCTCCAGCTCAAATTTCCAATAAATTAAAAAAATTAGGGC
TGACAACTGCATCAAGGAAAAAGAAGGGCGGCGCTGATGAAACTTTTCCAACAAGCCCTA
ATCAATTAGAAGGTGGATTAGGAGAAGTTGAGAATCATAAATCAGTGAATTTAGAGGGAA
GCCTGTTGGTTCAGCATCAGTGAGTATACAATTTATTGTTGTGCTTATGAAGTATTATGG
TTCAGTAAAAAATGTATTACTGATATTTTTTCAAAAATTTATATTTTCTTCTTGATATGA
AAAGTTTTGGCATCATTGTTCATCCTAGTTAAACAATTTGTTTATACTTTCATTTTATTA
TAAATATGTTTAGGTATTATCTGAGTTTGTGTTGAATTCCCTATTCATAGGCAGAAAAGA
AGAAGAGTCAGTGCTTTCAATGAAGATCAGGAAACTCTTATCAAAGTTCTATATGAGCAG
TGAGTGTTACTTAACTTAGTTGCTTAGTGGAAGATTGAATTTTGTCTCTCCGATCTCTTG
ATGAATGCTGAATGAATAGTTGGATAAGAACATGTTTTCTGAATTTTCTTTTATATTTTT
TTGCACAAGAAGACAAGTAAAAGAATTGTAGTTTTTGCGTTTCCTTTTAATATCTGGGTT
GTTGCTTTTGCAGATTCAAGGACCATAGAAGATGTAGCTATATGATAGCCAATGCACTGG
ACGTGGATGGTAAATTCACACCTGCCCAAGTCTCTCGAAAACTTAAGCAACTTGGATTAT
GTGTTCCTCAAAAGAGTTTCCGAGGAAAAACCCACCAAAAGAGTGAGGATCTTATGAATA
GAATGGATGAATCTGATGATGAGACACTGATATCATTGAAAGATAGGTAATGTTGCCTTA
TCCTTAGTTTTATACATGTGAGATATTAATACTTCTGTCTATTTATAAAATTATTTATTT
AATCAGCATGTAGAATTCATTCCAAAACATCATCTGTATATACATTTTTTGAGATGATTT
TTTTTATAAATTTTATACATAGATATACCTTGAAAACTTGGCAAGTCGGATCAATTGTTT
GGATTCCTAAAAAAGAACACTTTATTGAGAACTAGGAGAGAAATCTCGCCTTCAAGGTTT
CCCCTTCACAATAGAGAATTCACTATTCACAATTACAAATATTCAAAGATCTCTCTCTAA
CTCTCTAACCTTGCTATTTATACAGGTAGCCTTATAACAACCTCAACTAACTAACTCATT
ATCTAACTATTATTACTAAGTAACTACTAATATAAGTCCTAACATATGCTTTATCTGAAT
TTTTTAATTGTTTTCAAATGCAACTTTACGTGTACCCTTCTGGATGAGCCTCTCCTTCTC
TTTCCTCCCTTTATTTATTGTTTTATTTGTTTATAGGAAAAACGTGAAGAAAAGAAAAGA
ATCAAGTGAACAATTACATGAACAGACTGGCAAGGATAAATTGTCAAATGATGATTCTGA
TGATGAAATACTGGGATCTATCATCAAGTAATGCCCCCTTCCTTTTCTGGGGCCTGTAGT
TTATCTACTCTGGACTTGTTTCCTTCTCTTTCCTCCTTTTAATTATTGTGTTATTTTGAT
TTTAGGAAAAAAGTGAAGAATAGAAAAGAATCAAGTGAACAATTACATGAACAGACCGGC
GAGGATAAATTGTCAAATGATGATTCTGATGATGAAATACTCGGCTCTATCCTCAAGTAA
TGCCCCCTTCTTCCTTTTCTGGGGCCTGTAGTTTATCTACTCTGGACTTGTCTCCTCCTC
TTTCCTCCTTTTAATTATTGTTTTATTTTGATTTTAGGAAAAAAGTGAAGAATAGAAAAG
AATCAAGTGAACAATTACATGAACAGACCGGCGAGGATAAATTGTCAAATGATGATTTTG
ATGATGAAATACTCGGGTCTATCCTCAAGTAATGCCCCCTTCTTCCTTTTCCGGGGCCTG
TAGTTTATCTACTCTGGACTTGTCTCCTCCTCTTTCCTCCTTTTAATTATTGTTTTATTT
TGATTTTAGGAAAAAAGTGAAGAATAGAAAAGAATCAAGTGAACAATTACATGAACAGAC
CGGCGAGGATAAATTGTCAAATGATGATTTTGATGATGAAATACTCGGGTCTATCCTCAA
GTAATGCCTCCTTCCTTTTCCGGGGCCTGTAGTTTATCTACTATGGACTTGTCTCCTCCT
TTTAATTATAGTTTTATTTTGATTTTAGGAAAAAAGTGAAGAAAAGAAAAGAATCAAGTG
AACAATTACATGAACAGACCGGCGAGGATAAATTTTCAAATGATGATTCTGATGATGAAA
TATTCTCTATCCTCAAGTAATGTCTCCCTCTTCCTTTTCTGGGGCCAGTAGTTTACCGAT
AATGATAGGACCATAAATGTTTATATTAGGAATTTAGTTTGAACTGGTGATTCTTCATGC
TTCTGCTTCTATTTACTCTGGACTTGTCTCGTGTGTCTACATTTTTTTGTTCAGAATTAA
CTATTGTTTATTTAATTAGGAAAAAGAAGAATAGATCAGTATCCAGTGAACACTTACATG
AACTCACCAATGAGGAAGAAATGTCTAGAGATGATTCTGAAGATGAAATGCTCCGATCTG
CACTGAAGTAAATATTCTATTCTTGAATTTTTACTGATCAATTTGGATAGGATCATGAAT
GTGTATATCAGGAATTCAGTTTGAGCTGTTGGTTTTTCCTGCTTCTCCTTATATATCCTC
CTACTTGAAAAAAATGACCCTGATTCTATCATATATAAATGTTTATTCTATTGAAAACTA
ATATTATCATGTTCTGTTTATCTTTTCTCCCTCTGTAACACCGAGCCAACATCTGTAGAG
CATTCAATGTTGTTGATTTAACATTACATATACACTTTATCCGAGCTTTTTAATGCTTTT
AGCTTATTAATCTAATGGTTGAATTAAATGGCATTGGCAGTGAAAATCAAGTAGGTTTCA
TGAATTCTCACCAAGTAGAACATAAGCAAGTGGATCCTGACTTGGAAGATTCAGAGGATG
AAGTGGCTATTAATGTACTTCCTGAGAATGCTGTATCCAGAAGGAAGCTGAGAATGGTGA
TTGATCTTGAGGATGACGACTGATGTGGAAGCATGACTAAAATACATGTTTGCTTCCATT
TTGTACAAATATTATGTATTGAACTGATTATTTAAGTTTTGATCTTTTTTTTGTATAGTT
GGTTGTCATTGCTCAAACAGCATAACATCCCTATGAAAGTAATTTCCCCATTTATTTTTT
AAGTCTAGAAGTATGTGAACTCATTTGCGTATATAAAGAAAAAAGTAATAACGATACTAG
TCTTTCTGCTAAACATTCCTACTAGTATATGGTTTTGGGAGTTTGAGCAGAGTTAGAAGA
TAAAAAGTATATTNNNNNNNNNNNNNNNCATGCAACCCTAATCATTTTCATTTCATGGCT
ACAATTTTTTTTATAAAATTTAATAGGCCACCTTAAATATTAACACTAGTCCGTTAGATA
AAAAAAATCATTTATCAAAATATTTTAAAAAAAGTTTATTAAGTAAAATACGATTTTTTT
ATTCAAACTTTGATAAGAGAGAAATAGATAATGATTAAATTAAATGATAGAGTGTAAAAG
TACATTAAAAGTTATAAATATTTATATAATTAATTAATATAAAATAATTAATTAGTTAGT
ATAATTAATTAATTAATTAATCAATTTAAATAATCATTCGATTAGTTGAAAACAACATCC
ACCCTTCCATGTTTTTTTATTGAGTATAGAATATAAGTCTTCTTTTTCCACGACGAAGTT
TGAGTTTTTCCGCTTGCATCTTTACTCATTCAAATATAAAATAATAAATTTAAAAATTAT
ATTTATTATAATTAATATAATAAAATAATTATTATTCTACAATAATAAAATTAAAAAAAA
ATATTAAAATCATATTTTATGTAGATTGAAAATTATAATTTTTAATATTGGAAAAAATAA
TAAATACATTGAATATGTGCATGTATATAAAATTTTAGAATGACAATAATAATATTAATA
GAGCGGATTCAGATACGGATGTGTGATAGATATGAACAACCCCAAATCTATATCTGCACC
TGAATTTTAATTTTCGCAAAAACTCGCACCAAATCAAAGGGGTTTTCCTTGCCTAAATTA
GGACGAGTTCGTATGGATACATGCGAGTGCGGCTTGTGTTGCCATTTCTATCCAACTAGA
ATGTGTTTATTACACTTCGAACTTAGAAAATGTCAAGAAAAAAATATCGAAAAACATCAA
CTAAAATTTTTGAAATGCCGAAAATAAATCAGCTAAAAGATGTTTAATGCTGAAAATATA
TCGGCTCAAACTTTTGAATGCCGAAAATACATTGACTAAAAGATTTTTGAACGTTGAAAA
TACACCGACTAAAATATATATTTTTTAGAAGATTAATTATTCTCTTGAAATAAGAACAAG
ATGTTGAGACAAAATCTCTCTCAAATGATTTTAATGATAACAAAATTACTTAAAGGATTA
TGATTATAGTTAATGACTAATCTGTGCTTTTGAGTGAATTCATATAAGAAAACAAATTAT
TGATCATTAAGACATAAAGGAGAAAAATATGATTCAAATCTGGAGGATTGGAACTCAAGA
TGATGTCCTCGTAAGAACATGAAGATTCAAATTTGCATATTACTCATCCTCACCAGAACA
AATGTTTTTTATTCATTAAAGAAAGGCAAAACAATATTAAAAATGAATAAGTAAAGCATT
TGAGATAAAGAAGTCAGAAGACAAAAGCATAGGTATAAGGATAATCAGTACTATGTAAGA
GGATGACAGTACTAGTCTGGAGGACGGTTCTATAAAGTCCACATCATTCCCAAATGTTGA
AAGCAACCCATCCTATCATGTGCAAAGGCTATTAGCAGACCTATATATCATTCTTGTATG
ATTGAAAAATCTATATGAAGTCAAGATACAGAAAGGCAACAACAAACAAGCCAAAAATAG
AATCCTTCACATGTCTTGAAGAAAGGTGCCTTGACCCACGTGCTTGAGCATTGGCTTTTT
TCTCTTGTCAACATCACTTTCAAAAGGTGAAAATGTATTAACCATTTCAAGCTTTAGAAA
AGGTTGCAGCCCACAAAATCAAAGAAATAACCTTACATATCTTGAAGGATGAGAAAAGGA
AAGGACAACTCAAGATCAAGTTCCAAGGAGTAGATCCTCCTGCTCGAGGATGGACTGAGT
TTGTCCAAAGACAACTGGATAACATTTTCGTAATTATGATGCAAGACCTTGGACTTTTTT
TATCAAGTCTCCAACAGTCTTAAAAAGCTTGCCACATGGAAAGATCATCATAAGACCTCT
ATAAAAGGTAGCAAGCTATTCATCGTAAAATACACAACACAATTGCATAAAAAGATCAAG
CATCTCGAAGCTATCTAGAGCAATATCCATCATCTCTTCATACTTTTTTTTTTATAAATC
TTACATTAGATCCTTGAAATATCATTTGACAAAGTATTTAAGAAAAGAGAAACAATCTTA
TTCATAATCATTATGTAATTTCCAAGTAAGTTACCTTTGGAAATAATTGAAACTTGATTG
TAAGCTTGGTGAAGCTAAAGAATACGCAAAGTGTAATCATCCTTTGTGAGAGGTTGATCA
GTTTTGAACATTAGTGAAATCTTACAAGTGTGTGAGAACTGGACGCAGCCTTCATTGGGT
GAACCAGTATAAAAATTGTGTGTCATACTTTACTCATTCTTTTCATCAGCTCAAATCTAA
CGGTTTAAATAACCATACTCGAGTTTGCATCCTCTCCGGGAGGATAGTTTTTTAAACAAA
AAAAAAATTATTTTTAAACAGCAAAATCTTTATTCAACCTCCCTTATAGTGATATTTAGC
TACATCACAAGAAATATTCTAATGCAAAATTCTTAGTTTTTTTTTTATAGTAGGTTTTGA
ATCAAATCTACACATCAATTCAAGATTTTCTCTTGTTTTTCTTTTTTCTTCTTCTTTTGA
ACAAAAACTCACCTGCGACTTCTTGGTAATTAGTTTGGACATTTAATTGAGAATCCAATT
ATGTTTTTTTTTTCTTGGAACAAAAACAATCTTGTTTTTTTTTTTGTTGATAAGTGTTAA
ATTAAGTCAACACTTTCACGTAAGATATTTGCTTGCATTTTTTTAATGTCAATTTGGTTA
AAAAGAAATAATTTTATCACCAAATATTTGTGTGTTTGAAAAATCTTCGACAAATGCACT
TGACTCCATATTTTTCTTACTTGATGAAAATTGTTGATGTTAAAACAAAGTTGATATCAA
AACATTAAAAAAGTATTACGTCTTGATAAAATTTTGTTGCCAAATATGTTCCCTTAATAC
CCATTATTTGATTATTTTAATTTTTATCATCATCATCATAAATATTTCTAACTTGAAATT
TAAGAGCAAAATATAAAAAAATAAAAAAGAAGGAGAAATAACTATTTTTGAATGGAGAAA
AAAGAGAAAAATAAACAAATTATTCAAAAATCAAATGTAAAAGAAAAGTTAAATCAAATA
AGTATCTATAAAAATTGTCTCAAAAAATTTTTGAAAAAAAAATAGCAGAATAATTAATGT
TCTGATATCATATTACGATTTTTGTTTTGAACTATTAATGAGAGAGAAATAGAGAAAAAT
AATTAAATTGAATGATATTAATAATAAAGAGAATTAATTATATAAGTAGTTACAAGTTGA
AATAAATAAATAATTAACTAGTTTAAAATAATTAAATAACCAACTTGAATAATTAATCAA
CTAAATATCTGATAAATGTCATGACCCGACGACCCCCCACCCCCACATCGATAGTAGCTG
CAAACCACAACTACAGTCTGCCAAGTGCCAACCATCATCATACTTAGCAGCCATTGGCTG
CCACTGTCCCATATATCAAGTTCATACGCTTCTGCTGCTTGGGGTCAGATTTTGGGTCTC
GATGGCCACAAGATCTTCAAATCCTCATATCTGCAATTTGAACTCTTCAATTGGGTTGTA
GAGGCAATGGTTGGTGGTGGGGAATGAACAATGAAGTGTTCAAAGAGATATGTTAGAGAG
AGAACGAGAACTGGTGTTGGGAGTGCATCGTAAAATCTTGTGTGACTGTTTGATCCTACG
ATTCTGAAAGTTTGTCCACTATAAACCACATGCTATACTGATCCATGCTATAATTTACCT
TGATAGAAAGCCAAATCAACTATAACTATTTGAACTATAAACTAAACACAAAAAATTAGT
TGTTATACTTTTATTGTTTAAAAACAACTTTTAAATTAAAATAAATTAAAAATTGAAAAA
GATAAAAATCAGACTAGTTAAAATTAGTTTTTACAATAGAATTTCACTTGTTTCCAACTG
GTTTGATCGATTTTTGATGGTTTTAATCGATTCACTTGGTTCTGTTGTTATTAAAGCCCA
TTAGATGTGAATGCTGGATCCGAGCTAGATCAGACCAAACTTGACAAATGATACGATTTT
TATAAAGTTGATGAGAACAGAAGATGAAAATCTTGATCATGACAGGCCATTATAGATTAG
AGAGACCATTTTCAGCACACAAAAAAAAAAAAAAACAAGAGTGACCATTGACAATGCTGC
AACCAAATCTCTGTTGCGACTTGCCACCTATCCATTCTAATCGAAAAAGTTATAACATTC
ATTTCACTCAAATTACTGCACGAGTTATATAATACATACAAGCAAATTGCATGTATATAC
ACATCCTACCTGTCGGTAGACACATAAATATACAGACAGCGTTGGTTGCCATATACATTA
ATGAGGGAGAGACTAATAAGTTACAACATATAAATCCAATATAACCTATTTAAATGCTCA
TCAAAGAATGAAAAACTCCAAGATAACAATGGGGAACTACGATGATAAAGTTGTTACTCG
GACAGAGTTATCAGCTGATCCAGTCAAGAAAATGGGCAAAGTCGGATGCCAATCTACAGC
AGTAATCGGAGCATTGTGAGAAAGTGTTCTCCAACCATTCAACTGATCCTGAACCTGACA
AGACGAGCAGCCATTGACATTTTCAGATAACTAACAACATAATTAGAAGTATTTCCGCCA
TAATTTACTTGCTGTTACAAGTCAAATTAAAAATACAGATAAGTAAATTATAGTCCCTTC
AAAGGGAAGGTCTTATCATAATGCATGCAAAAGAACTCGAGAAACATTAACCTGATATAT
GGGTGCTCTAACTAAACTGGATGTTACCAGGAGTCTCCTCCCATTTGCATCTAATGCCAT
CTCATGTCTGTAACTTTTTGAACCACTGAGGGGGTAACAGAACCTACAAAATGTGAAAAA
TATAATGCTCAGAATTAATTATTCAAACATATCAAAAAACAAGGATAATGGAATGGTGAT
ACGACATTATCCCTCATATAGCATGATTGAGCTAAAATATTTCAATAAGTGAGAAAAAAA
ATAGTATAGGTCATACAACTCCTATTCCACAGATGCATTGAATCAGATTGTAACTGATGT
GATGTGGATCATGTAATTAGTTCCAGCCCTCTCACAATTTAATTGTTACACGATTTTATA
CTATCCGTAATACTCAATAAAATATACATGTATACTATTTAAAAATGTGTACACATTTTC
CTCGTAAGAAAAGTGGTCCCTGTCCATAGAAAAGGACCAAAGAGAAAAAGGGAGACGTGT
ACACATCCCTTCATTTTATTTATCTAATTTTGCAATCTTTGGCTGGTATTGGCACAGAGA
AAAAAAGGAAACATTGTGAGTTTAATCATAAGGTGTCAAACTAATAATATACCTACTACA
GTCTCTTGACCACGAGATTTGACCTTGACTTTGCAAGCTCCACTCTAAAATCTGTTAACA
AAGAACCAATTACTATATGAAGTTCACAATCTATTCCACAAAATGGAATAACATTGAATT
AATATCACTTGCCTTCCCATCAGAGCCCAGGCTAAAAATGCTAGTCTCATCTGGTCCAAA
AAGAATCGAACTGATGGAAGAATCATGTGCAGGCCAGCCAGTGATTTGTAGACCAGCGGA
CATATCTTAGAATTGTTAAAGATGACATAGTTGTTCAAAATAAGTTTTCTTATCTTTTAA
AAAGAAAAAAATTGAAACATTTTATTCATGAATTGCATCTAAAATCTAAATACAAGCTAT
AAAACAATATTTATTTCATCTATGAATCAAAAAATACATTAATACACAGAAGCAACCAAA
TGAATACAATTAAGGATACCAAACATATGAATCATTCCATCAACGGCAGAAGCTGCTAAA
ATTTTCCCATTGTGATTGAAGCATAAAGAAGTAATTGCCGGTGGATCTTCTCCAAGAGGA
AGGACTGTCTTTATGGAATCCAAAATTATACATAGCCACTGAATGACATAAGCATATATA
CAAAGAAGCACATACCATGGCTTTCCATGTCTTCATGTTCCACACAGTCAGTGAAGCAAA
ACCTAGATTGTCAAAATAGTTGGCACCAGACCTGCACAGACAATATGGACCTCATAATTC
CTTGCTAAAATGTGTTAACAATGTATTATTAACAAAAAATAAGCAACAGAAAGGATGTTC
ATTTTGAACTTAACAAATGGTGGGTTACCCGGTATTTTACCATACTTTCATTATTATGTC
CAAATTAAAAACAGAAAAATGTGCACAATTGTGTTAAACAGAGGATCATTATTCGAATTA
CCAAATTCAACAAATTTACTATTTCAGTAAAGAATTTAATATTTAAAATTTTGGTGTATA
CCCTCCGGATGCTGCTGCAGACACAAAAATCGGTTCAACGGGACTGCACTTTATGTCCAA
TACACTGTAAAATCACATGTGTCAGAGTTGAAAGTAATACACAAACTTGAAAAGATTATA
ATTAGTAAAAACCTTGGAAATGCTTCAGTTGTGTTAAGGTCACAAACAACTCTCTTTGCG
TCCACGTTCCATGCCTTAATGCACCCATCAGATGTACCCATTAGAAGCTTTTATCAAGAA
GAACAACTCGGTCATTAAATTTATAATCTCATAGAGAATTGAATTATTTCAATCACAATG
AGAATCAACTCACATACCAAGCGGTCCGATTTGCATTCCCAGTCAAGTGACAAAATTTCT
GTGCCACAATATATGGTCGCATTTCTAGATGCCGGAGTTGATGCATCATATGTCCATATT
CTTTATCAAAAGATGTAGCGAAAACAATGAAACAAAGACCAAATTTCTTGAGAGATATTT
CATAAAAACAAGGAAGAGTTGCAGATATTTGTGAAAGGTAAAGAAAAAGTATTATTGAAA
ATAGGCATTGTAAGGGCTATTTTCAAACAAAAGTGTAGTACAATTCCATCTTCTATTTAA
TTTCTTAAAGGCTGTTGAATGTTGACAATACCGCTCTAGATACATCACACATAATGTTTC
TCAATAGTCACAAATGAGTGCAGGCTAAAGCCTAGCAATCTGCAATCAGGACTAATAGTT
GGATAAAGACTGTTCTGTTTTTCCATAAAGGGTACCTGGCAGTTCCATCTAGAGAAGCAC
TAGCAATATTGTTTCCAGATGCAGAGAAGCGGCACCTGCTGATTGGACTGGTGTGCCCCA
AAAATGTCTCCTAAAATGCATAATGATTTCATATTTACACAAATTCCATTCAAATCCTAA
TATGTTCTTCATAGTTGAGTGTAAGTCAGAAGCGAAGAACAAAGAGGGGGAAAGAAGACA
AATAAGGTTCTAAGCGCAAATTTTACCTGGTGCTCTACTTTGACCTCAGCAAAGTCTTCT
TCCGCAGACACTTCCCCATCGTTTTCTGCCACAAAATTAATTGTTAAATTTTTATTTCCA
AATATATAAACAATGGTTACTGATATCGCACTTGATATGTCAGCCGAAAACCAATTTTTT
CAGCATACAGAAAATTAGACGTGGTTTGGAGTTCAGATAAAGGGCATCAAGATTAAGAGC
TGATTAAGTGAATACAAATGCATCCTGAATTTTTTTAAGAAATAATAAATAATAGTAGCA
AAAATTTGATTGATCATTGAATTCAATGCTAAATAAAAATAAAAAGCTTTTGTGTTTCAT
TTCCACTAGTTCTGCAACTGAATCAATCTTTTGTAGTCCACAACTAACAACATCATTTGA
AACCAAAAGATATTATCTCTACTCATTTAAAATCCATACATTGTTTTAGAGCAATTTCTG
CTTACAACTTACAAGTTTGCAGTGTAGAAGTAATGTCATCATCTGTCTTAACATTGCATG
ACAGAGTTATATTGCAAGAGGATTTCATTTATTTATCAGAATTCACTAACATCTAACATT
ATCTACCTTATCCGTACACTTCATGACTAGTTAACTAGCTATCTTGTTAGAACAATAATT
CAACATCAGAAGATGTCAGCACATGAATTTTAACAAGTCTATACTTAGAAAGTAACCGTC
AACTTGCTTAAAAAACAATGTTCAAGCAACTACATAATACCACTTCACACAGAGGAAGCG
GCCTTGAAGTATATCTGTCTGCCTATATGGGGACTGTCATGACCTTTTCGAGTGGTGTTG
CCAGCTCTGCCATTTCTCAGATAGTCATTCAATAAGGAAGTTGAATCATCGCCAGACTTG
GAGCTGAGAAACTCGGACTGAACATTTCCAGATTCACCCACAACTAAATCTTGGCCAATC
TCTGTTTGCACTACTTGTGGAAAAACCTCTGAAGAATCTTTTGACATATGAGTACTTTCT
TCACGCAAATTGCTTGATGAACTAATACTTCCTTCCATACTTCAATCCAAATTAATTAGA
AAGGTAAACATGTCTCGTTAGACTCGATCACTCAAACATTGAATAAAAATATGCTTACCT
TCTAAACTGCCTTAATTGAGCTTCTTTCTCGTTGAGTGAAGCCTGAAGTTCTGATAATTT
AATATTTAGATGTGCAATATCTCTTTTGAGTAGGTAGGTAGCATTCATCTCTGAACTAAT
CTTCAATAGAGCAGGTAGACGTGATTTTATTAAGGATAATTACAGAGCAACTTGATGAAA
TTGTGAATGCAGAAGACATAATCAAATCAAAAAACATATTGTATAGAAAAGTTGTATATT
TGGGATTGTGACACGCAGGGCCAAAATGATTTGGGACAAACAAGAAGTAGCTCTTGGTAG
GTTTCTAACTAAAAGGACACATGAATGAACCAAATGTTTACATTGGAAAGAGAGGCATCA
TAAGACTGTGCATGTATTGGACTATACATTCAAAATAAAGCTTAAACAGTAGCACAGACA
CTCCTGATCAAAGGTGTGTCCCGGTATCCAACATGTTAGTGTCCGACACCGACACATTCA
ATTAATTCATTTTTTCAAATTATTATCTGTCAGACTCGTCAGTGTCCGTGTTTCATAGGA
ATTTATTCCTCTCATTCAAACTTAAATTAAGTTATTCATGTGTCCCTTCACCTAGAAATC
TCTAGGATCAGCTCCTTAACGCAAGTAAATCAAACTCAAACAAGAGAAATTGTTTTCTTT
CTTAAAAAAAGATGTTACGAAGGATATGAGTAGCATTGAAGATCTCACTAAAGAAGTTTC
TGACAGAAAGATGCAATGCTTGATACCAGTCCTTGGAGAAAAATATTCGAAATTCGGGAT
CCAATTGTGGATTCTTGACATAAGGAATTGCTGCAATGCAATACAGAATCACATCATCAC
AATCTCACACTGAAAATTCATAACAAAAAAAAAAAAAAAAAACAAAACGAAAACGCACCA
AACCAGTGAGTCCAATCCTCCTGAGAATTCTGCAACAAATCAGGACCATGAACAGAGAAA
AACTCAACAACCTTATCCCTCCGATTGGCTTGCAAAGCGTGAACGACGTAGAAGCGTAAA
ATAGATGCTTCCAATTTAGAGAAAGTGGAGAAGAGTGTTGTTTCGGAAGCTGAAGAGAGA
TAGTGTTTGAAGAAACCGAGAAGCGCGATCAATTTATCAACCTGAAACTTTGGAACGTAT
AAGGAGAAGATTAGGTCAAGAATTTTGTCAACGTGAAAACCTTTACCAACGTCTGTTCGC
AATTCAGTTTCGTAAGCTTCGAGAGTGTTGGTGAATCCTCGAAACACGAGAAATTCTCTT
ACTAACTCCTCAGCGTAATGCATCTTCTCCATCTTCTACAACGCGCAAACGAACGCTGTT
TAACGATTATATTTGATAAGATGCAGATTTGATCTTTAAGTGGAAACAGCAGGAGAGAAT
CGAATAGCGTATTGGAAACTATGCGAATGATGTGATGCTCCGATAGAAGTTGCGGCGGTG
GGGTTGTTGATGTAGTGTTGTTGAGGGCGAGGCGGCGAACTAGCAGATGTGGAGGTTTTA
GGATACGACGACGGTTAGCATTTGCACGTGCCTGGAGGATTACACGTGATAACAGAGTGG
TAGCTGAGTTACTCAGCCTC
>M. truncatula Mt1:44858000..44875999
GTAAAAATTGTTTTGGATATTATTTTTTTCCTTCATCTTGAATATTCATATGCAAGTTTT
GTATAGGAGACATTTTCCTTATAGTATTTCTTTTTTGTGAGTGTCTTTATTTTTTGATGA
ATTTTGTGTATTTAATTTTAGCTGTTAAAATTCTTTTGAATAGTAGCTCCGTCTTCAAAA
AAATATTACCTCAAAGAGAGAGGAGGTGAAAAAATTAAAACGTGTAGCTGCCAATAACAT
TTTCCAAATTAAAAGATAGGCTCGTTAATAAACCCTTCTTTACCCATGAAACGAAACGAC
AGCGTTTCCTTCTCAAGCACTGAAAAAACGCGGGAAAATTTTCCGCCATTTCCACTAAGA
CCCCAAAAACAAAAACCCCATTTTTGCAACACTTCAACTCCAAAAAAATCCCCAAATCTC
TTCGTTCTCTCAAAACCCAAACACCATGGACACCGATGGATTATCCCTAATCTGCAGCGG
TCTCGGCGCCATTGAAGAAGATGATGAAGGCAAACGAATCGGTTATTCCAAGGGTGAATA
CTGTCTCGGTATGAATGAATTTGTTTCATTTTTTCATTTTTTTATTGGATTAGATTTGAT
TCGATGCAGATTTGTAATGATTAATTGGTTATTTTTGTTTTTGGGATTTTATTAGATAAT
TTGAAAGATTTGTTGAGGTTTTTGAGACGTGATGATCCGCAATCCCGCGATGTGTTCAAG
CTAGTGTGTAAATGGAACATCGTTTCAAAGGATTTGGTACCGATTATAGAGCATTACCAC
CAAGATCGTAGCATGCTTCTCAATGCAGGTTTAAGTTTATAAAAATTGAGTAAATTTTCT
GTTTGAGATTTGATTCATTGGATTGGTTGGTGTTGAGTTTTATTTTTGTTGTTGAAATTT
TCAGTTAAGGTTTTGGTGTTTCTTACAATGCCGATTGAACCTGGTTCGACTGAGGTATCT
CAGCAGTTGGAGTATCTGTGGGACTTGAAATCTGCAGTGACTAACGGTGATGTTGTCACG
GTGATAGTGTCGATTCTAGAAAAACCACTTGAGAATTTGGAACTGTGAGTTTATCAGAAT
TTCATCTTGTTACTAATGATTTGAACAATAGAAATTGGAAGAAAAAATCACTCATTTCTT
TTGCTAATTTTATTTATTTGTTTTGTGTTTGTTTGTTTACAGTAATAAGTTCACGGAGGA
TGATTGGAAATTGGTACAATTGGTGTTTACATTATTTAGAAATATCCTAGCTGTTCAAGA
AATCCCGTTGCATCTGAAATCAGCAGGATCTGCTAGTCATTTTTTATCGCTCAGAGATAA
ATTTCTGGACCTTTTGTTCCGCGAGAATGTGATGGATATAATCTTGGTTGTATCTCAAAA
TGTTGGGAGTTCTAATGTCTATCTCCGTCAGGATAACTTGCTTCTGCTCGAAATTTTTCA
TTACATTTTTATGGGCCAGGATCCAGAGTTGATTATCCGGGGCTATTCGAATGGATCGAA
GGTAACCTCACTGAACTTCAGCAACATCATATCTTAGCCAACCTCTCCAGGAGTGCCCTG
TTAGTTTATATTTTTATTTCTAAACTACGCTTTGCTAACATATTTTTACAAGACTTCAAT
GTATATTACCTCTCTTGTGCTGTAATATCTTAATTCTTACCCTTTGGTTGTATATTGTTT
GGTCACTTACATTTTGCATATCTTATTTCAGGCGGACGAAGACTCCCAAGCTTCTCTTGA
TAGTCTCCAGTCCATCATGGAGGAAGAAAAGAAGAAAAGAATCATTAGTAGGCTTGGCAA
TATCGGTCGGCATTCACAATTCAATGCAACATTTGCACGGGTTACCATGGTACTTGTTTT
TTACCCATTCTACTAGCTTTTAATGCTGTGAACTTGAATGACACCAGTTTATTCTTTTTG
GCAGGACGGTTCTAAAGCCGTAGTTAAGGGAAATCCTAATTCTTCTCATAATATGCATCT
TAAATCACAAAATGTTACTCGGGGTCGAGCCAAAACAATTGCGTGGGATCACCCAAAGTT
GCCTTCAACAACGGATACAATCTTGGAGTTGCTTCGTGGATTTGTCGATCAGTTTCTTTC
TGTGGGATACAACGGTATGCTTTTTCAGAAAATGGTGTATCATTTGCGATTTACAAATGA
TATATGTGTGTGTGTGGGTTTCCTATTATAATAAAGGTACAAGTAATCTCATTGATACTT
AAATCTGTATCAGTTTTGATGCGATCCGTCCGTGAAGATATTGAAAAGGAACATCCTGCA
GTTCAAAAAACTGACGTCGTTTTTTTCTTTCAAGTGGCTGAATTTGTCACTTCATTCCAG
TTTTACAAGCATTCAACTTCAAAGGTGAGAATAATAATGTGAACACAGTACATCTCTTGG
CATGCCTTTCTCTGTTCCTTTTTCAAACTAAAATTCTTCGCTTAACTTCTCGTGGATTAC
TGATACATCTACACATTGGACTTTAATATAGATTCTCCTCACATTTCTATTTGTTTTCAT
ATTACTTAGCTCTTAGCAGTAGGCAACCTGTTAGGATACCGGTTTGGGCCTAAGCTCAAT
ATATGGGTTGAATAGAAAAGATGAAGAATTGTCGATGACAATTAGTGGGCATATGCAATG
TGATTATAAAGGCGGGAAGTAAGATAGTGAACATTCATTGAAAAATATTGTTAGAGTTGG
TTAGGAGAGTTTTCTCTCTGGTTAGGAGCATTGTGCCCTGGTTAGGAGTTCTTGAACTCT
GGTCTATCTCTTCCATTCTGTTTATTTTCCATTATAGAACCTTTGAGCTCCATTTTCAGT
AAATAATAAACACACATTTTCCTCTTTGAATTTCTGGGTTCTTTTTTTTTTTGGTAGTGG
CCGGGGTTTGAACCCCAGACCTTGGATATTTTATGCATTGTCCAAACCAACTGAGCTAAG
TTCACGAGGACGAATTTCTGGGTTCTATCACAACCACATTGGATTTCTGATTTGTCTATT
CAAGTAGTTACAATTCTCATAGACAAACTTTTCATATAATGATTATTTGTACTTACAGTT
ACTTGCATTAATATATCCTTTCTCCTGCCATTCACACCCACACACATATACTTTCTCCCC
TTTTTTTTACATGCCTTTTGGAATCATGAAAATTAATATGAAATGAAATGAGTCATTGGT
CACGTGCTAAATGATAATTTCATAAAAGAATTTTGGCTGAAAATTTGGAAATCAATCAAA
TAAATTTAGAAGATAAACTACAGCATCACACATGTTCATCTAGATTTTGGTTGAGATATC
ACTTGTTCCTTTATTTGTAAATAGCATAACTGTCATTTGTCAATCTACATTTGCGAGAAG
ATGTTTTTTATACATATTTTCTCCTCTTTACCAGATCAAGGAAGAAAGACACGCATTTGA
TGATAATGATGCTGATGCTTCAGATTACAGTGGTAAAATATGTGGCCCAATTGAAGCATC
CTTGAATGAGTCAATGTTTCAATTAGTCATTTCAAAGTGGCGGCAGGCCTATGATGGTCT
AAAGGAGACCAATGACTACATGTTTCTATCTGCAGCTGGTTCTCTTTTGAAAAACATGGT
AATATGTACTATCAGCTGCTTCTCTACAGCTTTCTGTTTTGCCTTCTCTTAAATCTGTAC
TTGTGCTCTTAACAGAGGTGTCTAAGCTATCATAAATACATTTTACAGCTAGTTCACTTT
TATAAACAACACTATGCTTTTAGCTTTGTAAACTCTATCTCATTCCATTTTTGGTTTGTA
TTCCAAGTCTTTCATTTTTTCGCTATTATTATTATTATTTTGGTCAATTGTGCAGATCAG
GACATTGCTGCCTCTAATATATCAAGTTGAACATAGGAACACAGACAAGAACTCTACCTT
TCTTCATATTCTCATCAAATGCTTCCTAATTGCTCTTTCTTTGTTTGCAGATTCGCATGC
TGGATCTAGTACTTAAGTTGCTGCCAGAAGACTCTAAGGAGCCGCAAACAGCTCGCATTC
TTCTGTACAAGTTGTTTTATGATCAGACTGAAGAAGGGATGACTCAATTTCTCTTGAATT
TGATCAAAACGTTTGACACCCACAAACAATGCAAAAGGTTTCAACTCTTCATTTTAATTA
AGAAAAACATCACATTACTTAACCATGAACATGCCTGAAATGTTTTTCTAGTATAGTAAA
TTCATACCCTAGCAACCTTCATACTTTGAATAATTGAAAAGCCACGAGATGTATATGGAT
TGAGTAGTATTTTTATGTCCTTATACAAGAATGAATTGGAGCACTACATACTGGTTTGAG
TGTAATAAAATAGATGAAAATTATATTCCAACATGCTTTGTAATAATATATTTACAAAGA
GAATCCTTTCCTGTCCGGCTAGTTTTATGCTTTTTATTCAACTTAACTAATTGGCACCAT
TCAACTTAACTTATGTGCACAATTGTTTGTCATAGAAGGTATAATACTGATTTTTATTTG
TATTTTCGTTGTGTGTCTGTCTGTTTAATCAACTGTTCTTTCCTTGCTGCCATACTCAGA
TTGTTCTTTCTTGCAGTGCTCTTGCAGATTTGGTTGAAATCATTTGCAAGGTTGTAAAAC
TAATGGATCATCTTCAGTCTCGAGGAACATTGAGGGTAAGTTGTGATTATGTATTGGTGT
GTGTCTAATCTTGCTATCTAAGTTCTCTGTATATAATAAATTAATAATAACGCCAACAAC
GACGATACTAACAACAAGAATAACAACAATAACCTTTACTTACATGAAATCTGTCCAAAT
GGCTGCCACATGCAAAGTTTTCATCAACTATTTTCCGATCAAAAGAACATTTTAATTATT
TCTATATAACACACATTTTTAAATCAAGTGTTTTTATAGATGAAAATAGGTCAAATCGTC
TATTGGGGGTTTATGGAGTTGTTTACACTAAGTTTAGTTCACACTAGACTTATTTACAAA
ATTGATTAGGTCCATACTATTTCAAAAAACCTATTTAGCAAAAAAGGGCCAAATCTAGAT
ATTCAAAAGCCTTTTAGACCTAATGAGTCGGTTTATTTAAACCTATAAATAACAAGATAA
TATTTTGATTTCTGTATTACTTTTTATTTTTTGGAAATATGATTGTTGTTATTACTATTA
TGAGATTTTAAAATAATTTATTAATCATTCTTATTGGCATGTTTAATGATTTAAGAAAAT
TGTTCTATATAAAGACACAAGTTTGTAAGCTTATTTAATGATAGGTTTATGGTCTACATT
AGATACTGAAACCAGATTTCAAGTATATACATGCCAGATTTAGGCCTTAGAAACTTGGCC
CTGCTTGATTCATTTCAACTGCCATGTATTTGTTGTTTCTTTTCTGTTCAAGGCTCGAAC
CCATTTTAATATATCATAGATATATTATTAGTATGGACTTAATAAACTTTCTCCGTCACT
CGTTTCAGATTTTCATTCTATTTTTCCATGCCCATTTTGATGGCAATTGTATGATTTTAC
TATTCCCTTTTTTGTATCATATACCAACTCATGCTTTTCAAATTTGTGTCTTCTCTCTCT
ATCTCCCCTTTCTTCCTCTCCTCTTCTTTATTACATTAAGTATGTGTTTCCAAGGCACTT
TTTGTCACATTTCATCAACTCTACTTATTATCGACATCGGCTATCTTTTTGTTACTTTGT
ATGATAGATATTCAAAGTACTTCAAGAGAAGGGGCTTTAACTATTTTGTATGCTCTCCAT
TTTTCACCTCTACATTGGACATTGTTTGTCCCTTCCTAAACTTACATCCCATATACTCCG
CTTTACGTCTTTTAGGTGAAAATCATTTCTAGTCTCTTCTACAGAGTACTTTAGGTATTC
TATCATATGCATTTTATAAATCAATAAAAACCATCGTTTTGATTGCGATGATATCTATGC
ATTAGTCTTTGTAATAAATATGTCTTTCATGATTGATCTCTCCATCATTAAACCAAATTA
ATTTGTGATTTATTGTATTGCTCGTAAGTTTAATTCCTCCATATTTCGCACAATGATGTG
CATATCTTTTTGTTGTTAAAGATAGAGATTAAAGTATTTTTCCACCATTCACTAGTCATA
TTCTTAGGCCTCAGAATCTAGATTTATCTGATTGAGGAAAGTAGAAGAGGTCTCTGGGAG
ATCCTTTGCTAGATTTTAAAAATATCAGTGTTCACTGGTTATTATATCCTTTCAAACTTT
GCAAATATGTTGCAATCTTTGCCACAGAGCTTGTTGCATGAGAATGTTATTGTTTTCATG
GTTTCCATAATTGAGAATAGAGGAAAAGGGAAAATAAAGTGATACATTTATATTTTGAAG
TAAAAGATAAAACAACATATATGTTTTCGATTCAATAGTTTAATGTTTCTTTGTTTTATA
TTATCTAATTCAAGGTGTCAAAAAAAGCAAGGAAATTGAAAAAGAAGATTTCCAGTGCAA
GAGAATCAGAGAATAAACCAACTGGAGATCAGTCTTGCATTCAAAAAGAAGCTAGCATTT
CTATTGACAATCAATTAGCTGAAAATCAGTTGCTGCAGAAGGAATCCATACCAAATGCAA
ATTCCACCGAGCAAGAAGACACCCCTCATGATAATGAACATCAAAATCTCGAGAAAGATG
TGAACTCCCAAGTTCGTTTGAAACCAATGGAAAACAGAAATCTTGATGATAATGGAGATA
ATAATGTCAAGAGAGATGTGAACTTTGAAATTGGTGTGGAATCAGTGAGAAACACAAATC
TTGATGATAATAAAAATGAAGATGTCGAGGAAGATGTGAACTCCCAAGTTGGTATGAAAC
CAATGGAAAACACAAATCCTGAACATCCTAATGAGGATATGTTGGATGACACTGGTGATT
TTTCTGAAGATGAGCAAATAAATGCAGTTAGTGAAGTTGATTTCAATGTTTCGACGCTTG
TCTCTGCCTTTGCGAATCACAGTATCATTCAGAAATTGTGTTGGTTGCTCAAGTTTTATA
AAAGCAATTCCCTTGCTATAAATCATTACATAATAAGCATGTTGCGGAGAATTAGTGATG
ATCTTGAACTCCATCCCATGCTCTACCAGGTTTGGTCTGGAAAGCATTCACCTTCAATGA
AATTGTGTAGTTGTTTATGAATGTGAATAACATTTCTAAATTTGTTCAAATATTCTTGTA
GCTTTCGCTGCTCACAATTTTTTATGACATCCTTGCTGAACAAAAGTCACGCCCCTGCGA
GGAATATGCAAGTATTGTTGATTTCCTCAACAGTTTGGTCAGAAAGATGCTAAAGAAAAT
GAAAAAGCAGCCCCTCCTATTTGTTGAAGTCCTTTTCTGGAAGACCCGAAGGGAATGCCA
TTACATCAATGCAGAATATTTGTTGGATGAGCTTGGCCATTTGAAAAACGAAACTAAAAA
TTGGAATGATACTCAAGGGGATGGGGAAATCGGTTCATCCCCAGGGAAACCATGGACTCG
TAGAAGCCTAGCTGATGCACTTGGTGACGATGAAGCAGATGTTGTGATCTCTCATGACTC
GAGATATCAAAAGTAAGATAAAGTTCAAACTTAACTTAATAGCTTCTCATTTAAACTTTT
CTCCGGCTCTGGCAATCTTTTTTTGCTGAGAGTGAGACGACCATTTTTAGGATTATGGGG
AAATCTATGCTTTAATTGATCCATAGTTTATGTAGTAAAGATAATGCAACCGGAGTAAGA
ATGGCAGAAAAGCTTGACCATTTTTTTATTTTTATTTTTCATTTCAGCAATGGAGAAAAG
CTTGATGATATTGAAGGCATTGCTTCTACCTCAGGCAGTAAGAATGACAGAGATGATAAT
AAGTATGTTTACAGCTTGAGATCAAAGTTTATTTAGATTTTATAGTTTCTGATATTTTGT
TTACTTGGATAACAGTGGGGAGCCATGGTTAGAAGATGAATATCAAACAGCTCCAAGGAG
AAAGAAAAAACTGATTCTAGATGCTGAGTTGGAGATACAAATTAAGGATCTCTATGAGAA
GTAGGTTTTACATGCTCAAACCTTATTGTCTGAAGTTTGGCCCATGGTTTATATTCGAGT
GCCAACATTAAACAATTTAGTTTTATTTTTTACTGTTCTCTACCATTGGTGCATAGATGA
AAGAGTCAGCCTGATAAATTAATTAATAGCTTGTCAGTTTTTTTTTTCTTGTTTATAAAA
TGATAAATTCATTTTGATAATCGGTTCTTCCATGCCTTGAACATATCAGATTCAAAGATG
ACCGAAATTGCAGTCGACGTATTGCTGAAGTGCTTGATCCAGATGGTAAAATATCTACAG
CTCAAATATCCAGTAAATTGAAAAAATTAGGGCTAACGATTGCATCAAGGAAAAAGAAGG
GTGATGCTGATGAAACATTTTCAACAAGCCCTAATCAATTAGAAGGGGGTGGATTGGCTG
GAGGTGTGAATCATACATCAGTGGAAGGAAGCCTGTTGATTCAGCACCGGTGAGTATACA
ATGAACTGTTATGCTTATTAAGTATTACTGGTTCTGTAAAAAAAAAAACTTACTGGTATT
TTTCCATAAAATTTATATTTTCTACTTAGTACAAAATGTTTTGGCATCATTGTTCATCCT
AGTTCAACAAATTGTTTATACTTTCATTGTATTAAATGTCAAGGTATTCTCTGAGTTTTG
TGTTCAATTCCATATTCACAGGCAGAAAAGAAAAAGAGTCAGTGCTTTCAATGAAGATCA
GGAAGCTCGTATCAAAGTTCTATTTGAGGAGTGAGTGTCACTTGGCTGCTTGGTGGAAGA
TTTAATTTTGTCTCTCTGCTCTCTTAATGAATGCCGAGTGAATAGTTAAAAAATAACACG
TTTTCTGAATTTTCTTATATTTTTTACACACAAGACAAGTAATATACTGGGTTGTTGATT
TGGCAGTTTCAAGGACCATAGAAGATGTAGCTATATGATAGCTAATGCACTGGACAAGGA
TGGTAAATTCACTCCTGCCCAAGTCTCTCGAAAACTTAAGCAACTTGGCTTATGTGTTCC
TCAAAAGAGTTTTAGAGGAAAAAACCACCAAAAGGGTGAGGATCTTATGGATGGTTCAAA
TGATAGAATGCATGAATCTGATGAGGACACATTGATATCATTGGTAAAAAGGTAATGTTG
CGTTAATCTTTGTTCTATATACAAAATCGAGATATAAATACTTCTGTCTATATACAAAAT
TATATTATTTAACCAGCATGTAGAATTCATTCCAAAGCGTAATATATATGATGTTTTTTA
AAAAAATTTATATATAGATACACGCTTTATCTGAATTTCAATTATTTTGAAATGCAACTT
TATAAGTATCCTGCTGGATGAGTCTCTTCTTCTCTTTCCTCCATTTAATTATTGTTTTAT
GTAATTTGAAGGGAAGAATAGAACGAGTTTCTTCTTCTCTTTCCTCCATTTAATTATTGT
TTTATATAATTTTAGGAAAAAAGGGAAGAATAGAAAAGAATCAAGCGAACAGTTACGAGA
ACAGACCAATGAGGATAAATTATCAAAAGATGATTCTGATGATGAAATGCTCGCCTCTAT
CCTAAAGTAATGTCCCCTTTATTACCTTTTCAGCTAGTAGTTTAACGACAATGAGAAGAC
CATAAATGTTTGTATAAGGAATTTAGTTTGAACTCATGGTTCTTCATGCTTCTGCATCTA
TGACTTCTACTCTAGACCTGTCTCTCGTGTATCTACAATTTTATACATAGATACACTCTT
TATATGAATTCGAATTATTTTCAAATGCAACTTTATGTGTACAAGGAATTTAGTTTGAAC
TGGTGGTTCTTCATGCTTCTGCTTCTATGACTATCTACTCTAGACTTGTCTTGCTTGTAT
CTACAATTTTATACATAGATACACGCTTTATCTGAATTCCAATTATTTTTAAATGCAACT
TTATGTGTACCCTGCAGGATGAGTCTCCTCTTTCCTCCATTTAATTATTGTTCTATTTAA
TTTTAGGAAAAAAGGGAAGAATAGAAACATATCAAGCGAACAGTTACAAGAACAGACCGG
TGAGGATAAATTATCAAAAGATGATTCCGATGATGAAATACTTGGTTCTATCCTCAAGTA
ATGTCCCCTTTACTTCCCTTTTATAGGACTATTAGTTTAACGATAATGACAAGACCATGA
ATGTTTGTATTAGGAATTTAGGTTGAACTGGTGATTCTTCATGCTTCTGCTTCTATCTAC
TCTAGACCTGTCTCCTGTGCATTTACAATTTTATACATAGATACACGCTTTATTTGAATT
TCAATTATTTTCAAATGCAACTTTATGTGTATTCTGCTGGATGAGTCTCTCCTCGTTTCT
CCATTTATTTATTGTTTTATGTAATTTTAGGAAAAAAGTGAAGAATAGAAAAGAATCAAG
GAAACAGTTACAAGAACAGACCGGTGAGGATAAATTATCAAAAGATGATTTGGATGAAGA
AATACTTGGCTCTATCCTCAAGTAATGTCCCTTTGCTTCCTTTTCTGGGACTAGTAGTTC
TATAATAAGACCATAAATGTTTGTATTAGGAATTTAGTTTGAACTGGTGATTCTGCATGC
TTCTGATCTACAATTATATTCATTCATTTGGAATTTAACAATTCTTTTTATTTAATTAGG
AAAAAAAGGAATGGATCAGTATCCAGTGATTATTTACATGAAAGCACCAATGAGGATGAA
TTGTCCAGAGATGATTCTGAGGATGAAATGCTTCAATCTGCACCAAAGTAAGTATTCCGT
TTTTCTAGTTTTCTATCTAGAGACGATTCTGATGATGTATATCAGGAATTTATTTTGAGC
CGTTTATTTTTCCAGCTTCATATATGTGCTTCTACTTGGAAAAAATGATTGTCGATTCTT
CCATTTATACATGTTTGTTCTATTGGAAATTAATGTAATCATGTTCTGCTGTTTATCCTT
ATAACCTTTGTAAAACCGAGCCATCATAAACTATCATCTGTTGAGCATTCACCATGTTTT
TAAACAAATGGACACACTTTATCCTAGCTTTTTGTTTTTTGTATTTGGTTTTTTAATGCT
TTTAGCTGATAACCTTAATGGTTGAATTAAACATTTGCAGTGAAAATCAAGGAGGTTTCG
TGAATTCCCACCAAGTAGAAAATATGCAAGTGGATCCTGACTTGGAAGATTCAGAGGATG
AAGTGGCTGTTGATACACTCCCTGACAATGCTGTATCCAGAAGGAAGCTGAGAATGGTGG
TTGATCTTGAGGATGATGACTGATGTGGAAGCGTTATTATTTTGACTTAATGTGGAAGCG
TTATTATTTTGACTTAATGTGGAAGCATGATTAAGATACCTGTGTATTCTTTTATACTTG
ATTGTTTGCTTCCAATTTGTACAAATAGTATGTATATTTAACCGATTATTTAAGATTCTA
TCCTTTTGTGTATAGTTGACTATAAAAGCAATTCCCCTATTTATTTTCAAGTCCAGAAGC
ATGTGAATTGTGAACTCATTTGCGTGTTTATACTAGATTTTCTGCAAATCTTCTATGTGG
TTTGAGTATGAACAGAGAATCACAGAAGAGAGTTGGAATTGTAAAAAAGATATTGTGAAG
AGAGATATACATAATTTTTGCAGTTGCGTGTGGAGATACTTTTGTTTAATAAAAACTTAT
TTTGCTTGTCCAAAGAAAAAAGGTATGGTAAATTGGTAATGATTTTCCTTATTTATTTTA
ATTTGCCCACTATTCACGATATCAGTGATGATTACTATTAAATTTGTGAATAGCCTATCA
ACTCAAATTTGAAAATGTTATCGAAAAATTCAACTATTTTTTGCCAATTCCAGTTGATCT
TTATTTGTTTCATTGAATCGAGACAATCTCTATTTTATGTTCAAGCAATTGAGATAATCT
ATGTTTCTCAAGAAATTAAAGATTTTATTTATGAGAAAAAATAATACAAAGGTGAGGTTC
TGCTTAAAATGCCTTCCAGCTCCAAAAACATGACATGGTTTTATCTAACATAATCAGTTT
TATAAAGTAAACAGCATATTTCATCTGAAACTATTTTCATTCCAGTGTGAATGTTAAGCT
GTAAGAAGTAAAGAAAATAATTTTATAAAAAAAAATAGAAAATAATGGTTTAAAATGAAT
AGTTAGTTGACTTGATACATTATTTTAATTTTAATTTAGATATATAATATTTGGCTTAAA
TATGCAAACCATCCCTGTAATTTGGACGCATTTTGATTTTCGTCGTAATTTTTTTTTTAA
AAAAACATCCATGTAAAAAAATTTTGTTTTAAAAAGGTCCCTGGCCCTACTATTCAGTTG
AAGTGACATGGTTTTGGCCACATGGCAGTTGTTGACTGTGCAACTTTTGCCGCGTGGCAT
GCCACATAATTAATTTTTGTTTATTTTTTTTCAAAATTCTAAAAATTCACTTTTTAAATT
ACAAGGACGAAAATCAAAAGGCGTCCAAATTACAGGGACGGTTTGTATATTTAAGCCATA
ATATTTTAGTCCTTGTGTACTATAAGGAAAATACATTTTAAACCAGACTCGGATCAAATT
GCTCAACCAACCAGACTCCCGATCGGCTTTTGCGTAAATCCCGATCGAATCATAACTCCC
GATCGTTTTTTTTTTCTTCAGAAATGTCAGAGTAACAATTTTGATCTTCTGTTCTGAGAA
CTCGTGGCTGTCTAAATGCCGGGCCAGAGGCAGACCAAACTTAACAAATGAGAAAATTTT
CATTTAGTATCAGAACAGAAGATGAAAATCTTGATCATGACAGCCAGTGTAAATTTATTT
ATAGATAAAGAGAGAGACCATTGACAATGTTACAACCAAATCCTTATTGCGACCTATCCA
TTTCAAGTGAAAAAAATGATAAATATATTTAGTCGCATAAATTATAGCGCATTCATTTCA
CTCAAATTACTTAATAGGTTATATAAAAACACATACAAGCAAAATGCATGAATATACACA
TCCTAGCTGTAGGCACAGAAATTTACAGAGTTAGTAGCCATATACATTATATAATGAGAG
AAATCAATAAATTACAACATGAAAATCCAATTGAACCTATTTAAATGCTCGCCAAAGAAT
GAATGAAAACTCCAAGAACAACGGAGCACTATGATAGTAAAGATGTTACTCGGACAGAGT
TATCGGCTGATCCAGTCAAGAAAATGGGCAAGGTCGGATGCCAATCTACAGCAGTGATAG
GAGCACCGTGAGAAAGTGTTCTCCAACCATTCAAATGACCCTGAACCTGAAAAGACAGCC
AGACATTGCCACTTTCAGATAACTAACAAGATAATTAGAAACGTTTATGCCAAAATTTAC
TTCCTTTTACAAGTCAAATTAAAGTGAAAATAAGTAAATTACAATCCCTTCTAAGGGAAG
GTCTAATCAAGATGGATGCAGAAGAACTCAAGAAACATCAACCTGATATATGGGTGCTCT
ATCTGAACTGGATGTTACCAAGAGTCTCCTCCCATTTGCATCTAATGCCATATCATGTCT
GTAATAATTTGAACTGGGGTAACAGTACCTTCAAAATGTGAAAAACATCAAGAACAGAAT
TTGTTATTCAACCATATCTAAAAGCAAGGATAATGGATTAAAGATACAACATTATCCCAC
GTAAAGCATGAATGAGCTCCAATATTCTCATTATAAAAAAATAAAAAAAAACCTTGTATA
GCATGAATGAGCTCAAATATTCTCATTGGCAAAAAAAAAAAAAACAGGTCCTACAACTCA
ACAAATGCATTGGATCCGATTGTAACTAATGCGAATCATGTGATTAGATCCATCTCCATA
ATTTGAATTGTTGCATGATTTTATACTATTAGTAATGTTCTAAATAAAATATACACATGT
CTACTATTTGAAAATGTGTACACATTTTCCTTGGTAAAAAAGGTGGTCCTTAAGGACCAG
CCATGATAAAATCCCTTTATTTCATTTATCTAACTTTGCAATCTTTGGATGGTATTGGCA
CAAAAAGAAAAAGGAAACATTATGAGTTTCATCATAATGTGTTAAACTAGAAATATACCT
ACTACAGTCTCTTGACCACAAGATTTGGCCTTGATTTTGCAAGCTCCACTCAAAAATCTG
TTAATGAAGAATTCATTACTGTGAAGTTTACAATCTATTTAACAAACATGAATAACATCA
AATTAATAGTACTTGCCTTCCCATCAGAGCCGAGGCTAAAAATGCTAGTCTCATCTGGTC
CAAAAAGAATAGAACTGATGGAAGAATCATGTGCAGGCCAGCCAGTGATTTGTAGACCAG
CAGACATGTCTTTTGGATTGTTAAGGATGGCATGATTTTCAAACCATGTGACCCCTGCTA
CTAGTGCATTCAAACTACATATTCTTCTCTTTAAAAAGAAAAATAAAATCGCAACATTTT
TATTTCGTAAATAACTTCTAAAATCTAAATACAAACTATAAACAATATTTACTTAATGGA
TGAATCACAAAATAAATAAAATGCACAGAAGCAACCAAATGAATTAAATTAAGGATACCA
AACATGTGAATCATTCCATCCACAGCCGAAGCTGCTAAAATTTTCCCATTGTGGTTGAAG
CATAGAGAAGTAATTGCCGGTGGATCTTCTCCAAGAGGAAGGACTGTCTTTATGGAATCC
AAAATTAAACATAAACATTGAATGACAAAAACATAAACACTATATACAAAGAAGCACATA
CCATGGCTTTCCATGTCTTCATGTTCCATACAGTCAGTGAAGCGAAACCCAGGTTGTCAA
AATAGTTAGAACCAGACCTACAGACAATATGGACCTCATAATTCCTTGCTAAAATGAGTT
TAACAGAGAACAGAAAATTAGGATTATTGATTGAAAAGGAAAATATTACAGAAGATTAAC
CCCTGTAATCCCAGAGCAAAAGCTTCTGAGAAGAGACATTTTTCTCTCTGCCCAAACCCT
AAGGTTCTAACTGAATAATGATCTAAGACACCCCTTATTCCTTTATTTAACCAAAACTCC
ATTTTGTTTCTCTTGTGTAACTAACTCTCCCTCTAAGAGGGCCTTGAACATTTGGGCCTA
TGTGTACATATTAGAGCCTATCGGTACATAATTGGACTAATATGGTGTTAAACAGAGGAT
CAATATTCAATTCACCAAATTCAGCAAATTTACCATTACAGTAAAGAATTCAATAATTAA
AATTGTGATGCATACCCTCCAGATGCTGCTGCAGATACAAAAATAGGTTCAACAGGACTG
CACTTTATGTCCAGTACACTGTAAGATCACATACATGAGTCAGACAGATGAAAATCATAC
ACAAACCTGAAAAGGTTATAATCAAGAAATACCTAGGAAATGCTTCCGTTGTGTTAAGGT
CACAAACAACTCTTTTAGCGTCCACATTCCATGCCTTAATGCATGCATCGGATGTACCTA
TTAGAAGCTTTTAGCAAGAGGAACAACTAAATTATTATAATTTACAATCTCATATAATCA
ATAGAATTGAATAATTATTGTTCAAAAATATAGAATTGAATAATTTCAATCACCAAGAAA
AATCAACTCACATACCAATCGATCCGATTTGCATTCCCAATCAAGTGACAAAATTTCAGT
GCCACAATATATGGTTGCATTTCTAGAAGCTGGAGTTGATGCATCATATGTCCATATCCT
TTATCAAAAGAAACAAGACCAATTTTTTTGAGATTTCATGCAACTAAAGGAGCGTTACAT
ATATTTTGAGAAGGGTAAAAAAAAAAACATTATTGAAAATAACCATTATGAAAGGCTGTT
TCCAGTTTCCAAACAAAAATGCAGTACCAATAAACTTTATTTCCATCTTCCATTTTTTAT
AAGCATTTCAGTCTTTTATTTAATTTCTTATAAGTTGTTGACGACATTGCTCTAGATTCA
TCAACACATAAGGTTTATACATAGTAGCAAATGATTGAAGGCTACAGCCTAGCAATCTGC
AGTCGAGACTAATAATTAGATAAAGACCATTCTACTTTTCCAATTAAGCAATAATCTTGG
TACGTTTATTTACATCACCTCCCAGAGAGAGTACCTGGCAGTTCCATCTAGAGAAGCACT
GGCTATATTGTTTCCAGACGCAGAGAAGCGGCACCGGCTGATTGGACTGGTGTGCCCCAA
AAAAGTCTCCTACAATCCATAATGATTTCTTATTTGCACAGATTCCATTGAAAACCTAAT
ATGTCCTTGATAGTTGAGAGTAACACGAAAATGCAGAACAAAGGGGGAAAAAGAACACAA
ATAAGGCTCTACGCGCAAACATTACCTGGTGCTCTACTTTGACCTCAACAAAGTCTTCTT
CAGAAGACAATTCCCCATCGTTTTCTGCCACAAAAATAATTGTTAATTTTTTAATTCCAA
AAATATAATCAATGGTCACTAATATTGCAATTGATATCTCAACCAAAAACCAATTTATTC
AGCATACATGAAATTATATGTGGTTTGGAGTAAGGATAAAGTGCATCAAGATTAGGAGCC
GGTTAAGTAAATACAATGCATCCAATTTTTCAGAAATAATAAATAATAGTAAAAAATTGA
TTGTTTCTTTGTTTCAATGCTAAATAAAAATACAAAGCTTTGTTGTTTCATTTCCATGAG
TTCTGCAACTGAATCAATATTTCGTAGGGTCCGCAACTAACACCATCATTTGAAACCAAA
ACATATTGTCTTTTCTCGGTCAAAATCAATATATTTTTTAAGAGAAATTCATGCTTACAA
GTTACAGCAAGTTGCACTGTAAGCAATATCATCATTTGTCTTAAGGTTGTATACATAGTC
ATATTGCGAGACGATTTCATTTACTTCTCAGAATTTACTAACATCTAACACTATCTACCT
TCTCCATACACTTCATAACTAGTTATCTTGTTAAAACAATAACTCAACATAGAAGATGTC
AGCACATGAATTTTAATAAGTCTATCGATCCATAGAAAGTAGCCATCAACTTGCTTAAAA
ATCAAATACAAAAGCAACTACTCCCTCCGTCCTAAAATATAAGCAAAAAAATCTCATATT
CTTTGTCTCAAAATATAAGCAAAAAAGACCAACTTTTATGCTATTATTATGTTTTTTCAA
ACAAATCATCTTTTCCAATGTAAAATTAAATGCAAATTGCATTCAATTTGTTCTCCTTTT
TATTTTCTCCATAATTTTTAACCAATGAGAATTATTTTTACATCTTTCCATGAAACTTAT
TCTAAGGAGAACACAAAAATTTATACCTCAAATCACTAAGTGTTAGTTTTCTTAGTAAGT
GTGAATTAGTGTTTTTTGCTTATAAATTAGGACGGAGAGAGTACTAAATACCACTTCACA
CAGAGGAAGCGGCCTCGAAGTATATCTGTCTGCCTATATGGGGACTGTCATGACCTTTTA
GAGTGGTATTGCCAGCTCTGCCATGTTCCAGATAGTCATTCAATATGAAAGTTGAATCAT
CACCAGACTTGGAGCTGATAAACTCGGACTGAACATTTCCAGGTTCACCCACAACTAAAT
CTTGGTCAATCTCTGAAGAATCTTTTGATACATGAGTACTTTCTTCACGCAAATTGCTTG
ATGAGCTAATACTTCCTTCCATACTTCAATCCAAATTAATTAGAAAGGTAAACATGTCTC
ATTAGACTCGAGTATTGAATAAAAATATGCTTACCTTCTAAACTGCCTTAATTGAGTTTC
TTTCTCATTGAGTAAAGCCTGAAGTTCTGACAATTTGATATTTAGCTGTGTGATATCTCT
TTTGAGCATGTTGGTAGAATTCATCTCCGAACTGATCTTCAGTAGAGCAGGGAGACGTGA
TTTTATTAAGGATAATTACAGAGCGACTTGATGAAATTGTGAATGCAGAAGTCATAAGAA
AATCAAATCAAAAAACATATAGGCTTAGACGCACTTTTGGTCCCTCTATTTTTTAGAAAT

>T. pratense scaffold_292:212000..232810
CCACCGAATGGATTGATCATGTTCTTTTTATTACAATCAAATCACAAAATCAATTGGCCT
ATATAGAATTCTAATATTTGCATAGCTCTATATAGCTTTTTTTTTTCTTTACTATTTATT
GCAATGTTAATTTAAATTTAGCTGCTNNNNNNNNNNNNNNNNNNNNNNNNNNNNNNNNNN
NNNNNNNNNTTAATCAGATGGGTAAACAAATGAAGTATCTTACATTTCTTAATAGAAATG
CAAAATTTTATTATAGATTTGAATCTATACATACAATCACAAGTTTTTAAAATATGTATG
TACACTCAAATAAACCTAAAGTCATAGTAATAGAGATATCCATTGCTTTTAAGAAAGTGA
GATGATAATATCTTGATAGTACACATATGTTTAGAGAATTTCAATTTCAAAGGGAACGGA
GGTGACAAAGTAAATTACGAAGGTGGCAATAACATGTTTTAGCTCGTTAAAAAAGCCCAA
TCATTTACCCATAAAACGAAACGGCGTCGTTTCATTCTCAAGCACACAAAAACGCGGGAA
ACTTTTCCGCCATTTCAACTAAGATCCCAAAAACCACACTCTCTTCAACTTCAACACCAA
AAAAATCCCCAAATCTCTTCGTTCTCTCAAAACCCTAATCTCTATCATGGACACCGACGG
ATTATCCCAAATCTGTAGCGGTCTTGGAGCCATCGAAGAAGACGATGAAGGAAATCGAAT
CGGTTATTCCAAAGGCGAATACTGTCTCGGTATGAATCGGTTGCATTTTGATTATTTTAT
CTCATTTTTTCGATTCGTTTCGATTTGATTCGGTGAAAATTGCATGATATGAATACTCTA
ATTGATCAATTTTGTTGTTGGAATTATCAGATAATTTGAAAGATTTGCTGAGGTTTTTGA
GACGTGATGACCCGCAAGCGCGCGATGTGTTCAAGCAAGTTTGTAAATGGAATATTGTTT
CAAAGGATTTGGTACCAATTATCGAGCATTATCATGAAGATCGTAGCACGCTTCTTAATG
CAGGTTCGCTTTTTGAAAATGAATTTGTGATTCGTAGAAATGATGGTGTTAACTGTTTGG
GATTTTAATGATTGGATTAGTCAGTATTGAGTTTTATTTTTCCGTGAAATTTTCAGTTAA
GGTTTTGGTGTTCCTTACGATGCCGATTGAGCCTGGTTCCACTGATATATCTCAGCAGTT
GGAGTATCTGTGGGATTTGAAGTCTGCAGTCACTAACAGTGATGTCACTACAGTGATCGT
GTCGATTCTAGAAAAACCACTTGAGAATTTAGAACTGTGAGTTGATCAAAATTTCAGTAT
TTTTAATGATTCGAAAGATAGAAATTGGAAAAATCACTCGGTTTTTACTCGTTTTGCTAG
GTTTATTTATTTATTTGTTTTGTTTGTTTGTTTGTTTACAGTAATGCATTCACGGAGGAT
GATTGGAAATTGGTACAGCTGGTGTTTACATTATTTAGAAACATCCTTGCCGTTCAAGAA
ATTCCGCTGCATCAGAAATCAGCGGGATCTGCTAGTCATTTTTTAGCGCTGAGAGATAAA
TTTCTGGAACTTTTGTTCCGTGAAAATGTGATGGATATAATTTTGGTTGTATCTCAAAAT
GTTGGTAGTTCTAATGTTTATCTCCGTCAGGATAACTTGCTTCTATTGGAAATTTTCCAT
TATATTTTTATGGGTCAGGATCCAGAGTTGATTGTTCGGGGCCATTTGACTGGATTGAAG
GTAACCTTATTCAACTCAACTTCACCAACATCATATCTTAGTCAACCTCTTAAGGAGCAC
CCTATTAATTTAGTTTTTTTCTTTTTAACATGTAATTTAGAAGGCTTTGATGGATGTTGC
TTCTCTTATGCGGGATGTTATATCTTAATTCTTATCCTTTGATTGTGTTTTGTTTGGTCG
CTTACATTTTGTAAAGTTTATTTCAGGTCGACAAAGACTCCCAAGCTTCTCTTGATAGTC
TCCAGTCCATCATGGAGGAAGAAAAGAAGAAAAGAATCATTAGTAGGATTGGCAATATCA
GTCGGCATTCACAATTCAGTGGAACATTTGCAAGGGTTACCATGGTACTAATCTTTTACC
CTATGGACTTGCTTATAATGCAGTGGATTTGAATGACACCAGTGTATTCTTTTTGGTAGG
ATGGTTCTAAAGCCGTAATTAAGGGAAATCCTAGTTCTTCTCATAATATGCATCTTAAAT
CACAAAATGTTACACGGGGTCGGGTCCAAAAAATTGCATGGGATCACCCAAGGTTGCCTT
CAACAAAAGATAAGATCTTGGAGTTGCTTCGTGGATTTGTAGATCAGTTTCTTTCTGGGG
CATACAACGGTATGATTTTTCAGAATATGGTGATATATATAGTTTTCAATTATAAAGGTA
ACGGTAATCTCATTGCTACTTAAATCTGTATCAGTTTTGATGCAATCCGTCCGTGAAGAT
ATTATAAAGGAACATCCTTCAGTTCAAAAAAGTGATGTCGTTGTTTTCTTTCAAGTGGCT
GAATTTGTCACTTCATTTCAGTTTTACAAGTATTCAACTTCTAAGGTGAGGATAATAATG
TATTAATGTGTACACAGAACATCTCTTGGCATGCCTTTCTCTTTTCCTATTTCAAACTAA
AATACTTCACTCCACTCCTTGTGGGATTTCTGATACATCTGCATGTTGGATTTTGATATA
GATTTTCCACACATTTCTATTTCTTTTCACATTACTTAGCTTTTAGCAGTATGCAACTGC
AGTGGATTTTTTATTTGTATATTCAAGTAGTTGCAATTCTCACAGTATGTTGAAGCAATT
TTTTCATATAATGATTGTTTGTACTTCTTACAGTTTCTGACACAATGTGGCTATCTGTTT
GTTTCTGATGTTAATATCTCATTGATGTATCCTTTCCCCCCTTTTCTTTTATATACCTTT
CATGCCTTTTGGCTATGACTCGGGACATTGACATTAGCCACCATATACTTATTGGGCTCA
CCAGTTTCTTTGTTAAACAGTAAAGATTTTCTGTACATAACAAGCTCATTGCCTTTTATT
TTTGTCCAATCACTCTCAAACTGATATCTTTTCTTAGATTTCTTTCTCTTAGTCATATCA
AAACCTAATTGAATACATAAACAATCGAGAATCAAGATACAATGTAAAATCACACAATTT
CTATTTGCCCAACTACTTAAGTTTTTTGGTTGGTAGGTCTTGTGATATGGCATCAAAGTT
TTCATGGCTAAATTGTTTAGGCTACATTGAGATTTGAGAGTCTAGGAGGGGAGGGATTTG
GGAAAAAGGAAGGAAGATAGGAAAAATGAAGGAATGGTAGCCCCCCAACTTGAATGGGGG
TTTATTTTTCTTCATAATACAAAATCTCCCTAATTGGGGGTACTCAAAAGTCATACTGGA
GGAGGATTTTTGAGGGCTTAGGTAAATTCTTCAAATCTTTTCAATGTTGTTATAATACTT
TAAAAAATATTAATCATAACTATTTTTTCCCCATTCTCTGCAAAAACACTCCCAAGTCAA
ATAAGGTGAAAGTTTTCTCTTTTTTCCTTACCTCCCCTCCCTTCCAAACTCCCAAGCAGA
GCCTTAGGCTATGTTTGAGTGTTGGGTTTTGGAGGGAAGTGGAGGAGAAAGACTATTTCT
CCATTCCACAGGAGATTCAGACTTGTCTACTCTTAGGTTTAATGTGTGATACATGGTGCA
TTCAGAACTGCAATTATAACTTTATGCCGTTATGCAACATCTTATGCAGTAATCTAGTTA
TACCTGCTGTGGGTGTCTCAAGTGAAGGTTTGTATTGGGTATTTTTCCAAGCCATTGATA
TTGGAATCATGAGGGTTAATATGAAATGAAATAAGTCATTATTCACATGCTAAATGATAA
TTTATAAAAGAATTTTGGCTGAAAATATGGTAATCAATAAAATAAATTTAAAATATAAAT
CACAGCATCACCCTTGCTCATCTAGTGTTGAGATATCACTTGCTCCTTTATTTGTAAATA
GCATAACTGTCATTTGTCAGTCTACATTCGCGAGAATATGTTATTTATACATATTTTATA
TTCTTTAATAGACCAAGGAAGACAAGGACACATTTGGTGATAATGATGCTGATGCTTCGG
ATTTCAGTGGTAAAATATGTGGCCCAGTTGAAGCATCCTTGAATGAGTCAATGTTTCAAT
TAGTCATTTCAAAGTGGCGGCAGGCCTATGATGGTCTAAAGGAGAGCAATGATTACAAGT
TTCTATCTGCAGCTGGTTCTCTTTTGAAAAACATGGTAATATGCACTACCAAATCCTTAG
TATTTGTTTTGTTATACTATGCACTACCAGCTGGTTCTCTTTCGACAACTTCCTGCTTTC
CCTTCTCTTAAATCTGTACATGCGCTCTTAACGGGGGTATCTAAGCTATCATAAATATCT
TACAGCTAGTTCAATTCTTTTTGCTTTCTAAATCCTATCTCATTCCATTTTTTATTGTAT
TCCAAATATTTCGTTTTGCTTTATTATTTTTGTCAGTTTTGCAGATTAGAACATTTCTGC
TTCTAGTATATCAAGTTGAACATCGGAACACAGACAAGAACTCCACTTTTGTGCATATTC
TCATCAAATGCTTCCTAATTGCTCTTTTTCATTTGCAGATTCGCATGCTGGATTTAGTAC
TTAAGATGCTGCCAGAAGACTCTAAGGAGCCACAAACAGCTCGCATTCTTCTTTACAAGT
TATTTTATGATCAGACTGAAGAAGGGATGACTCAATTCCTCTTGAATTTGATCAAAACGT
TTGATACACACAAACAATGCAAAAGGTTTCACCTCTTTATTTGAACTAAGAAAAACTTCA
CACAATTTAACCATGAACGTAGTATTATTTTTTTTTTTTTTTGAAGACTAAGAACGTAGT
ATACTAACGTCATAACTTAGCAGCCTTCCATAATTGGAATAATTGAAAAGCTACGCAAAG
GACATATATGGATTGAGTAGTATATTTATGTCTTTATACAAGAATGAACTGCAGCATTAC
ATACTGGTTTGAGTGTAATAAAATAAATTCTTTAAAAAAGTGTTATAAAATAGATGAAAG
CTATATGTCAAATTTTTTTGTAATAATATAATTACAAAGAGAATCCTTTATATCCTGATA
GTTTTGTGCTTTTTATTTCAATTTAACTAATTGGCACTATTCACTTGGATGCCTTAGGTG
CATAATTGTCCCTCATATTAGGTATTTATTTGTCATCATATGAGTCTAGTGATAATACTA
CTGTTTTGTACACGCATTTTTTGTTGTGTCTTTGTCTGTTTAAACAACTGTGTCTCTGTC
ATCCTCATGATTATTCTTTCTTCCAGTGATCTTGCAGATTTGGTTGAAATCATTTGCAAG
GTTGTAAAGCTAATGGATTACCTCCAGTCTCGAGGAACACTGAGGGTAAGTTGCAATTAT
GTGTTGGCGCTGTCCATGTTCTCTCTATATAATAATAATTATAATATGCTGATTACAAGT
TACAACGGCGATGATACTAACAACAACAATAACCTTTATGTATATAAAATCTGTCGAAAT
GACTGCCACAAGCAAAGTTTTAATTAACCTTTTCCTATCAAAAGAACATTTTAACTATTT
CTTTATACTGCATAGATATTTTGAATTGAGTGTGTTTTTATGGATGAAAATAAGTCAAAT
TGTCTATTGGAGTTTATGGCTTTGTTTACACCAAGTTTAGTTCACACTATAGACTTTTTT
TACAAAATTGACTAGGTCGATACTATTTTTTTTTTTTGAAACAGGTCAATACTATTTTTT
TTTGAAACAGGTCGATACTATTTAAAAAGCCTATTTAGCAACAAAAAAAAAAGGACCAAC
TTTAGCTATTCAAAAGCCTCTTGGACCTAATAAGTCAGTTCATTTATTAATCATTCTTAT
TGGCATGTCCAAAGATTTAAGAAAATTGGTCTGTATAAAGACACAATTGTGTAAGCTTAT
TTAATGGTAGGTTTATCGTCTATTTAAAGGCTCTATTAGAAAATAGACTTGTTTTCAGGT
GTGACCATACATTTAACAATGTCATACCATCCAGTGAAAAAAGGTTTATATTAGATACTG
AAACCAGACTCAGATCTCAAGTATATACATGCCATATTTAGGCATTAGAAATTTGGCCTG
GCTTGACTTATTTCAACTGTCATGTATTTGTTGTTTCTTTTCAGTGCAAGGCTCGAACTC
ATCACACTAGTATTATTTAATATATTATTGGCATCATATTCCAACTCATTCTTTTTGAAT
TTGTCTTCTCTCTCCACCTCCCCCCTCTCTGCCTGTTCCTCTTATCTTTTTCATATTATG
CATGTGTTTCCTAGGCACTCTATCACATTTCATCCACGTACTCTACTTATTATCAATAAC
TGCTATCTGTCACTTTGTGTAATGGATACAAGGTAGTTAAAGTCAATGGACATTTAGTAT
TGTATGTTCTCCATTTTTCTCCTCTACATCGGAAATTGTTTGTCCCTTGCTAAACTTGCA
TCACATATACTCTGCTTTATGTCTTCTTAGGCGATAAACATATGTTTCCATGGCTTGTCT
GTATTCTATCATATGCCTTTTCTAAATGTCTCTTCATAAATATCTTCGAATGTTTGAATA
TAATCCTTCTCAATACTTCTTTTCCAGTCTTCTACAAAACCGCTTTAGGTATTCTATCAC
ATGCCTTTTCTCTAAATCAATGAAAACCATTGTTTTGATTGCCATGATATATCTGCATTA
GTCTTTATAACATATATATGAATTTCATGATTGATCTCTCCATCATTAAAACAAATTGAT
ATTTTGCTATTCATTGTATTGCTCATAAGTTTAACTCCATTCATTAGTTATATTCTTAGA
CCTCATAATCTTGGTTATCTAATCGAAGAAAGTAGGAGAAGCCTCTGCGGGATCTTCTGC
TAGATTTTAAAAAGATCAGCGTTCACTGTTTAATTATATCCTTTGAAATCTTGCAAATAT
ATCGCAATCTTTGCCACAGAGCTTGTGGCGTGAGAATGTTATTGTTTTCACGGTTTCCAT
AAATATCTGAGAATAGAGGAAAAGTGAATAAAGTGAATAAAGTGATAGATTTAAAATATG
AAGTAAACAATATATATGTTTTTAATTCAATCATATTAATTTGTTTCCTTGTTTTATATC
CTATCATTCAAGGTGTCAAAAAAAGCAAGGAAATTGAAAAAGAAGATTCCCAATGTAACA
GAATCTAAGAATAAACCAGCTGGAGATAATTCATGCATTCAAAAAGACGCTGGCATATCT
ATTGACAATCAATTAGCTGAAAATCAGTTGCTGCAGAAAGAATCCCTACCGAATGCAATT
TCCACTGAGCAAGAAGACGCCCCTGATGATAATGATCGTCAAAATCTCGAGAAAGATGTG
AACTCCCAAGTTTGTTTGGAATCAGTGGAAAACACAAATCTTGATGCTAATGGACATGAA
AATGTCAAGGAAGATGTGAACTCTGAAGTTGGTATGGAATCAGTGAAAAACACAAATCTT
GATGATAATGAACATGAAAATGTTGAGGAAGATGCGAACTCCCAAGTTGGTTCGGAACCA
ATGAACAAGACAAATCCTGAACATCCTAATGAGGATATGTTGGATGACACTGGTGATTTT
TCTGAAGATGAGCAAACAAATGCAATTAGTGAAGTTGATTTCAATGTTTCAACGCTCGTC
TCTGCCTTTGCAAATCACAGTATTATTCAGAAATTATGTTGGTTGCTCAAGTTTTATAAA
AGCAATTCCCTTGCTATAAACCATTACATAATAAGCATGTTGCGGAGAATTAGTGATGAG
CTTGAACTTCATCCCATGCTCTACCAGGTTTGGTCCCTAAAGCATTTCACCTTCAATGAA
ATTGTGTAGTTGTTTATAATTGTGAATACCATTTTTAAAATTTTGAACATATTCTTGTAG
TTGTCGCTGCTCACAATTTTTTATGACATCCTTGTTGAACAAAAAGCATGCCCCTGCGAG
GAATATGCAACTATTGTTGATTTCCTGAACAGTTTGGTCAGAAAGATGCTAAAGAAAATG
AAAAAACAGCCCCTCCTATTTGTTGAAGTCCTTTTCTGGAAGACCCGAAGGGAATGTCAT
TACATCAATGCAGAATATATGTTGGGTGAGCTTGGCCATTTGAAAAATGAAAGTAAAAAT
TGGAATGATACTCAAGGAGATGAAGAAATTGGTTCATCCCCAGTGAAGGCGTGGACTCGT
AGAAGCATAGCTGATGCACTTGGTGACGATGAAGCGGATGTTGTAATCTCTCATGACTCA
AGATATCAAAAGTAAGATAAAATTATCAAACTTATTAGCTTCACATGTAAACTTCTCCCC
GGCTTTTAGAATTTTTTTGCTGAGAGTGAGATGACCGTTTTAAGAATGGGGCCAATTTTT
TAGAGTGCGAGATGACTGTTTTAAGAACGTGGGACCAATTTTCAATTTATGCTTAATTAA
TCCATAGTGGATCTAATAAAGATACTGCAATAGGACTAATCTAATTTTTTTCATTTCAGC
TATGGAGAAAAGCTTGATGATGTAGAAGGCTTTGCTTCTATCTCAGGCAGTAAGAATAGC
GGAGATGATAATAAGTATGTTTACAACTTGTGATCAAAGTTTACTAAGATTTTATAGTTT
CTGATACTGGGTTCACTTGGATCACAGTGGGGAGCCATGGTTGGAAGATGATTCTCAAAC
AGCTCCAAGGAGGAAAAAAAAACTTATTCTAGATGCAGAATTGGAGATGCAAATTAAGGA
TCTCTATGAGAAGTAGGTTTTACCTTCTCAAACCGTATTGTTTGAAATTTGGTGCATGGT
TTATATTAGAGCCTCGACATTAACCAATTTAGCTTCTTTTTGTTTTATTACTACTCTCTA
CCATTGGTGCAAACTTAAAAGAGTCAGCATGATAAATTAATTGCTTGCCAGTTTTTTTCT
TGTTTATGAAATTAGCATCATTTTGATAATCAGTTCTTCCATGCCTTCAGATTCAAAGAT
GACCGAAATTGCAGTCGACGTATTGCTGAAGTGCTAAATCCAGATGGTAAAATTTCTCCA
GCTCAAATAACCAATAAATTTAAAAAATTAGGGCTAACAATTGCATCAAGGAAAAAGAAG
GGTGATGATGAAACTTTTTCAACAAGCCCTAGTCAAAAAAGAAAAAGAGTCAGTGCTTTC
AATGAAGATCAGGAAGCTCTTATCAAAGTTCTATATGAGCAGTAAGTGTTACTTAACTTG
GTTGCTTCGTGGTAGATTGAATTTTGTTTTTCTGCTCTCTTCACGATGAATGTTAAAAAA
TAACACGTTTTCTGAATTTTCTTATATTGTTTTGCACAAGAAGACAAGTAAAAGAATTAT
AGCTTTTGCTTTTCCTTTTAATATATGGGCTTTTACTTTGGCAGATTCAAGGACCATAGA
AGATGTAGCTATATGATAGCCAATGCACTCGACGGGGATGCTAAATTCACACCTGCCCAA
GTCTCTCGAAAACTTAAGCAACTTGGCTTATGTGTTCCTCAAAAGAGTTTTAGAGGAAAA
GACAACCAAAAGAATGAGGATCTTATGGATTGTTCGGATGATAGAATGAATGAATCTGAC
GATGAGACATTGATATCATTGATAGAAAGGTAATGTTGCGTCAATTTTAGTTTTATAAAC
AAATTTGAGATATTAATTCTTTTGTCTATTTATAAAATTATATTTTTTTAATCTGCATGT
ACAATACTTCCCAAAACATAGTATATACATTTTTTTAATTGAGATGATTTTTTCAAATTT
TATACATAGATACTCACTTTATCTGAATTTCAATTATTTTCAAATGCAACTTTATGTGTA
CCCTGCTGGGTTAGTCTCTCCTTCTCTTTCCTCCATTTAATTATTGTTTTATTTAATTTT
AGGAAAAAAGTGAAGAATAGAAAAGAATCAAGCAAACAGTTACAAGAACAGACTGGCGAG
GAGAAATTATCAAAAGATGATTCTGATGATGAAATACTCGGCTCTATCCTCAAGTAACAT
CCCTCATACTTCCTTTTATGGGACTAGTAGTTTAACGATAATGATAAGAACCTAAATGTT
TGTATTAGAAATTTAGTTTGAACTAGTAATTCTTCATGCTTCTGATTCTATCTACTCTAG
ACCTGTCTTGTGTGTATCTACAATTTTATACATAGATACATGTTTTATCTGAATTTCAAT
TATTTTCAAATGCAACTTTATGTGTACTTGCTGGAAGAGTTTCTCTCCTTCTCTTTTCTC
CATTTAATTATTTTTCTATTAATTTTAGGAAAAAAGTGAAGAGCAGAAAAGAATCAAGCG
AACAGTTACAAGAACAGACCGGTGAGGATAAGTTGTCAAAAGATGATTCTGATGATGAAA
TACTCGGCTCTATCCTCAAGTAATGTCCCCTTTACTTCCTTTTCTGGGACTAGTAGTTTA
ACGATAATGATAAGACCATAAATGTTTGTATTAGGAATTTAGTTTGAACTGGTGATTCTT
CATGCTTCTGCTTCTATCTACTCTAGACTTGTCTTGTTTTTATCTACAATTTTATATATT
TATTTATAATTAACTGTTGTTTTTATTTAATTAGGAAACCAAAGAATAGCTTGGTATCCA
GTGAACATTTACATGAAAACACCAATGAGGATGAATTATCTAGAGATGATTCTGACGATG
AAATGCTTCAATCTGCACCGAAGTAAGTATTCCATTCTTCAACTTTTCTATTTAGGATGT
TGCAGATCAATAGCGATTGGACCATGAATGTTTATATCAGGAATTTAGTTTGAGCTATTG
ATTTTTCCTGCATCTCCATTTATACATGTTTATTCTATTGGATATTAATATAATCATGTT
CTGCTGTTTATCTTTTCCCCCTTTGTAACACTGAGCCAACATAACACTATCATCTGTAGA
GCATTCACCATTTTTTTTAACAATAAAGACACTTATCTGAGCTTTGTTTTTTGTATTTGA
TCATTTTAATGCTTTTAGCTGATTACTTTATTGGTTAAATTGAATGGTTTTGGCAGTGAA
AATAAAGTAGGTTTCATGAGTTCCAACCAAGTAGAATATAAGCAAGTGGATCCTGACTTG
GAAGATTCAGATGATGAAGTGGCTGTTAATGTACTACTTGACAATGCTGTATCTAGAAGG
AAGTCAAGAATGGTGATTGATCTTGAGGATGATGACTGATATGGAAGCATGATATACAAG
TTTATATATTCCTTTATACTTGATTGTTTACTTCCATATTGTACAATTATGTATTAAACT
TATTATTTAAGTTTCAATCATTTTGTCATGTGTATAGTTGGCTGTAATTGCTTAAAATAG
CGCAGCATCCTTATAAAAGGAATTCCCCTATTTATCAAGTCTAGAAGTATATGAGCTCAT
ATGCCTATATATAAAAGGCAAAGTGATAACAATACTAGTTTTCTGCTAATCTTTTCTGTA
TTGTTTGAGTTTGAGAAGAATCAATGAGAGTTAGAATAGGAAAATGGATACTTCAGTTGG
TTTGAGAAAGAAACGTGTAGAGAGACTGAATTAGTCTTTACCGTTGCATGCAACGATATT
TCAGACTACTAAAAAAACCATTTGCTTCCACCAACTATTAGAGCAAAAATTACAACTTAA
TTATTTGGAATACATCTCTCAACTTAATTATTAATTACTTGTTAAAAAAAACTTAATTAT
TAATGACTACATTGCCATTTTTTTAATCATTTTTTGGATAAAATTGGTGGGTCCCTTATT
TACCGATGAGAGTTGAGTATGGCGGAACGAGTCAAACTTCTAGAGTATAGTGAATCAATG
TTCAAATTANNNNNNNNNNNNNNNNNNNNNNNNNNNNNNNNNNNNNNNNNNNNNNNNNNN
NNNNNNNNNNNNNNNNNNNNNNNNNNNNNNNNNNNNNNNNNNNNNNNNTACCAACTTTGA
TTGGTGTATATGTTTAGTGTGTTAATAATAGGTGTTTAGCTCACAAGCTCAAGTTGAGCT
CAACTATTGGCACACACATGTTGTCTGTGAGCAGGCTCAACATAGGCGCAGGTTGAGCTC
AAATAGTTAGTTGAGCTTAACAGTTACAAGTTAGTTGTGAATTGTATTAGCCTATATAAT
GGCATTTGTACTTGGTGTTTTTATACCAGAAAATTAATGAAATTGATTCCTTATCACACC
AATCTTCATCACTCAAAATTCATAACAATATTTCCACCAAATATCATTCCTAGCTCCAAC
ACAAATTTCAATAGAAAGAAGTACCCGCATTTAGGCTTTGTTTGGCAGACAAAATTCACT
TCAAGTATTAACTTATCAATTCATTTCTCACAATTTTATCCCTGTTTTTTTTTGTTTTTT
ATAATTTTACCCCTATTATATTAATTGAAATTTTTTTGTTAATTAAACCTATCCTTTTTT
ATATTTATAAGTTAGTTAAACTGCCAATTTTACCAAACAACAACCATTTCTATCCTTAAA
TGTTTCATGGATAGTTCATTACCTCTGTATGTAGTTGCTTGTTAACAAAGTGCATTAGTT
TATGAGAAATTTATTTTAAGCAATTGCTTGTTAACAAACTTTGCAACCAACGTAATAAGA
TCTTGTCGTCATAATCAACTCTTGTTTTTTAGTTATGCTCTGTGAAAAATGGAATTAGAT
CCTGTTAAGCTACTGGCATATTTTGTCTTTATTGATGAACTTTGAGTAAATTCAAATTCT
AACATGTTTTGATTCAAATGCACTACTCTCCAAAGAAGGAATTAATAGATAGAAAAATGC
ACTCTTCATTTTGAGGTAGTCATAGGCACAGCTTAAGAAGGGACCCAACAATTTTATCCA
AAAAAATTATTTAAAAAAATTCAACATAATCCATAAAGAATTGAAGTACACTAGTTACCT
TACAATAAGACATTTATTATGAATGATACATTACAAACACTCGCTGGACATATTTTTATT
ACATTTATTTTTTGCAAATCAGTATATCTTCCGCGCACAACTGCATAATCTAAATGATCA
AAGGATTCAAGTATATACCACTTGTGTCGCAACAAACTAGCTTTATTAGCAAGTCGGGTT
AATGGCAAACCATGTTTGAACAAAAGTGAGAGCCAGTGCAATAAAGGCGGCTAGGAAGGC
GATAAAGACCCAAGGATTGTTTAAATAGGTGTGAATACCCAATGCTATCCATGTCTTGCA
TGTATTGCGGTAATGTTTGTGTATTTTGGATCTAACTTCAATATATGTGTTTGTGTTAGG
TACTAAGTCTGTACTTATGATATTGAAAAGATTTGCAACTTCCTCATCACTGCCAAGGGA
ATTGAGCAAAATTTCTTTTGATCTCAATTCCTTCACATCTTCAGGATGGTCGATGAGTGA
ATCCATGAAAGCTGCAAAAGAACATATTCCATAGTCATTCTCAAAATCAGGACACATCTC
ATATGCTATCAGGTTGAGGAAAGTAGTGGTTGTAGTGTCGTCCACCACAATCTCGGGAAG
AGTCAGTTTCGCAGCAAACCAACCCTCAGAAAAATCTATGTCTGTTGGCCTTCGTGTCGT
GCTTGACTTAAGTTTTATTCCCGCAGCTCTTAAATCTTGTATGTTCCTGTATGTCATCAT
CTTGATTGTTTCCGTTGAATATTTCTGATCCTGATTGTTGCTGTTAGCTTCATTGCCTTT
AGTCTAAGTTTTGATCAGAGATGAATTTGATCATCTTACTTATGATAATAATATAACAAG
GCTAATTTTCAAAGACATAGACTTCATATTTTCTGGATCCATAATATTTTATAATATGAA
AATTCTTTGGTACCAATAAAAAAAATGAGTAAAAATAAGGTTTCAAATAATAGACACTAT
ATCCAACAAAACTCCACTATATCCAATAAAAAAATTCTTATGATTAGTAATATAGTTATA
TTGGTGGACATGCTAGTATGTATGTATATATAAAGCTATATTAGTTTAGTTTGTACCTTG
GAATGAGATTTAGTGAGGATGATTTTACGCTGAAGATCAAGCAGATGAGTTGGTGACTCT
GACTGTGACTGATCATTTGTTAATTTCACAATAAAATGTTTATGTGCACTTCTTCCATCT
TGTTGCACTTCTTTTCTCTTTATGTTTGGAAAACATTTCTCTTGAATGCATGACCACCAC
CTAGAAGACCTCTTATTATCTTCTGGTGTGGTCCAATGATGACATTTAAGAAAATTCTTC
ATGGTATCTATCAATTCAATCTCATTGTCATCTTTCCACAACAACTTGAGTACTAGATAA
GGAAGTTGATTCTCCAATAAAAGCACATCCATCACCACAAGAACTAGTTGGTCAACCTTA
ATATTCATAGGTCCTGGATTGTCAAGCTTAGCTTTGTCCAAGATATATAGCAAAGAACAT
CCATCCACGAACAACATCCATGACAGCTTTTCTTCAAGGCTACGAAAGCCTTTTAGAGAC
TCACCGGTACTGGTTAAAGTTAAAACATCGTCGGCAAAATGACCCTTCAGTTCATCAATG
TTATCTGCAATCTTTTTGTGTAGATTTTGTGGAATGTGTGCAGTGTTTTGGATGTATTTT
GCCGCCCACGTAAGCTTGTACTTTTCTCCTAACTTCAGATTTGCATTGTCATGATGGATT
GGACCTATTGATACCAACTTGGGTGAGTAATGCTTTTCAAAAATGTTTCGGTTTCTGAGA
TGCTCAGCCACCCTTTGTATCTTTGGTTGTGAATTTTGGGGTGTTTGCTCTGCTTTTTGT
AGCTCAACAAATTTTTCTTCAAGAGTAGTGTGCGATTCCATCATTCAATATAGTAAATTA
ATAATGGTTGAGAGATATTGGTCTTGCAAAGTGAATGTCTATGATATGTACATCAAAATG
TGGATTATATATGGGGGCTGTGTAGTAGTGTTTGTTTGCTTCTGAGACGTATTTCATATG
TTCTTCGACCTTTACCTCATGAACAAGATAAGAAAATATGCTTAAGAAAAGATCTCATCC
ATATCTACTTTACCACTAAAGTATTATCCTCAGACTTACTTTACACTCAAAACTGATAGC
TTAAGAAAAGAGCTCATAAAAAATGATACACTCAACTGATAAATATGCTTAAGAAAACAG
CTCATAAAAATGATAAATATTGCGTAAACAAAATGATAAATATTATTTTGTCATATAATT
ATAACGTATCCATTTCACTTAAAACTATTGCACGGCATATATAAAACTACATGCAAATTG
CATGAATATACACATCCTACTTGAAGACACAGAAATTTACAGAGTTAGTTGCCATATACA
TTCTAGTGAGAGAGAGACCAATAGTTACAACATAAAAATCCAATCCAATAGAACCTATTT
CAAAGCTCGCCCAAGAAAGAATGAAAAACTCCAAGATAACAATAGCGCACTATGATAATA
ATGACGTTACTCGGACAGAGTTATCAGCTGATCCAGTCAAGAAAATGGGCAAGGTTGGAT
GCCAATCTACAGCAGTAATAGGAGCACTGTGAGAAAGTGTTCTCCAACCATTCAAATGAT
CCTGAACCTGACAACACAACCAGACGGTGACATTTTCAGATAACTAACAAGATAATTAGA
AATAATCACGCCAAAATTTACTTGCTTTTACAGTCAAATTATAATACGGATAAGTAAATT
ATAATCCTTTTCAAAGGGAAGGTCTAATCATAATGCACGCAGAACTCAAGAAACATCAAC
CTGATATATGGGTGCTCTAACTGAACTAGATGTTACCAAGAGTCGTCTCCCATTTGCATC
TAATGCCATATCCTGTCTGTAATAATTTGAACCACTGACAGGGTAACAAAACCTACAAAA
CGTGAAAAATGTCATGCTCAGTTTTTTATTCTTCAAACATATCTAAAAGCAAGGATAATG
GAATGGGGATACAAAATTGCCCCTCATATAGCATGAATGAGCCGAAATATTTTCATCAAC
AAAAAAAAAAAAAGGTTGTAACACTCCACAAATACACTGAATCTGATCGTAATTGATGTC
AATCGTGTGATTAGTCCCATCCCCTCATAATTTGAATTGTTGCATGGTTTAATAATAAAA
ATCATATTTTAAATAAAATATATGCATGTATACTATTTAAAAATCTGTACACATTTTCCT
CAGTAAGAAAGGAGGTCCTTAGCAAAGGACCAGCCCATTTATGACATTCCTTCATTTCAT
TTATTTAATTTTACAATCTTTGGCTGGTATTAGCACAAAAAGGTAAAAGGGAAACATTGT
GAGTTTATTCATAAGGTGTCAAACTAGAAATATACCTACTACAGTCTCTTGACCACAAGA
TTTGACCTTGATTTTGCAAGCTCCACTCAAAAATCTGTTAACAAAGAACCAATTACTATG
AAGTTTACAATCTATTCCACAAACTGGAATAACATTAAATTAATAGTACTTGCCTTCCCA
TCAGAGCCGAAGCTAAAAATGCTAGTCTCATCTGGTCCAAAAAGAATAGAACTGATGGAA
GAATCATGTGCAGGCCAACCAGTGATTTGTAGACCAGCAGACATGTCTTTGGATTGTTAA
GGATGACATGATTGTGTCAAAACATGTGACCCATTCAAAATGTGTTTTCTTATCTTTGAA
TCTAAAATCTAAATATAAGCTATAAAACAATTTATTAATACACACAAGCAACCAAATGAA
TAAAAAGGATACCAAACATGTGAATCATTCCATCAACAGCAGAAGCTGCCAAAATCTTCC
CGTTGTGATTGAAACATAGAGAAGTAATTGCTGGTGGATCTTCTCCAAGAGGAAGGACTG
TCTTTATGGAATCCAAAATTAAACATAGCCATTGAATGACATCAGCATATTATATACAAA
GAAGCACATACCATGGCTTTCCATGTCTTCATGTTCCATACAGTCAGTGAAGCGAAACCC
AGGTTGTCAAAATAGTTGGAACCAGACCTACACAGACAAAATGGACCTCATAATTCCTTG
CTAAAATGAGGTAACAGTGTAGTATTAATTAAAAGATAAGCAATAAAATGGAAGTCCATT
TAGAGCTGAATAAAAGGTGGATACCCTGACCAACAGTATTTTGCCATACAGTAATTATTA
TCTCCAAAATCAAAAAAGAAAAATGTACATAATTGGACTAACATTGTGTTAAACAGAGGA
TCCATATTCAAATCACCAAAGTCAGCAAATATACTATTTCAGCAAAGAATTCAATATCAA
AAATTTTCAATATTTAAAATTTTGATATATACCCTCCAGATGCTGCTGCAGACACAAAAA
TAGGTTCAACGGGACTGCACTTTATGTCCAATACACTGTAAAATCACATACCTATGTGTC
AGACAGTTGAAAGTAATACACAAACCTGAAAGGTTTATAATTAGGAAATACCTTGGAAAT
GCTTCAGTTGTGTTAAGGTCACAAACAACTCTCTTTGCATCCACATTCCATGCCTTAATG
CACCCATCGGATGTACCTATTAGAAGCTTTTATCAAGAGGAACAACTCAATTATTTTATT
TTAGTTTGCAATAGAATGGAATAATTTCAATCACAATGATAAATCAAATCACATACCAAG
CGGTCTGATTTGCATTCCCAGTCAAGTGACAAAATTTCAGTGCCACAATATATGGTTGCA
TTTCTAGACGCCGAAGTTGATGCATCATATGTCCATATCCTTTATCGAAAGATGTAAAGC
ATCAAATTTTTTGAGAGAGATTTCTTAAAAGTAAGGAAGATTTGTGGATACTTTGTGAAA
GGTAAAGAAAAAACATTATTGAAAATAAGCATTATAAAGCACTATTACTAACAAAAAAAT
AGTACAATAAACTTTATTTCCATCTTCTATTTAGTTTCTTATGCATTGTTGACAGTATTG
CTCTAGACATATACACATATAAAGTTTCTCAATAGTGGCTAATGAGTGCAGGCTACAGCC
TAGCAATCTACAATCAGGACTAATAATTAGATAGAGACCTGGCAGAGAGGGTACCTGGCA
GTTCCATCTAGAGAAGCACTTGCAATATTGTTTCCAGATGCAGAGAAGCGGCACCGGCTG
ATTGGACTGGTGTGCCCCAAAAATGTCTCCTAAAATCCACAATAATTTCATATTTACACA
GATTCCATTGGAAACCTAATATGTTCTTGATAGTTGATAATAAAAAGAAAACGCAGAACA
AATGGGGAAAAAGAAAAAGAACAAAAATAATGCTCTGTGCTCAAATTTTACCTGATGCTC
TACTTCGACCTCAGCGAAGTCTTCTTCCCCAGACACTTCCCCATCGTTTTCTGCCAAAAA
ATTAATTCAATTTCATTGTTAATTTTTTATTTCTAAACAAATAATCAATGGTTACTGATA
TCACAATTGATATCTCAGCCTAAAACCAATTTATTCAGCATACAGAAAATTAGATGCGGT
TTGGAGTTCAGAGAAAGTGCATCAAAATTAGAAGCAATCAATATTTTGTGGGGTCCACAA
CTATCACTATCACTTGAAACCAAAACATATTGTCTCTCCTCATGCAAAATCAATATATTG
TTTTCAAGCAATTTATACTTACAAGTTGCAGTGCAAAAGTAATATCATCATTTGTCTTAA
TGTTGCACAAGAGAGTCCTATTGCAAAAGGATTTCATTTATTTCTCAGAATTTACTAACA
TCTAACATTATCTACCTTTTCCACAGACTTCATGACTAGTTATCTTGTTAAAACAATAAC
ACAAAATAGAAGATGCCAGCACATAATTTTAATAAGTCAATTTTCCATAGAAAATAGCCA
TCAACTTGCTTAAAAATGAAATACAAAAGCAACTACTTAATACCACTTCACACAGAGGAA
GCGGCCTTGAAGTATGTCTGTCTGCCTATATGGGGACTGTCATGACCTTTTAGAGTGGTG
TTGCCAGCTCTGCCATTTCCCAGATAGTCATTCAATATGAAAGTTGAATCGTCACCAGAC
TTGGAGCGGATAAACTCGAACTGAACATTTCCAGGTTCACCCACAACTAAATCTTGCTCA
ATCTCTGGAGAATCTTTTGACATATGAGTACTGTCTTCGCGCAAATTGCTTGGTGATGAA
CTAATACTTCCTTCCATACTTCAATCCAAATTAATTAGAAAGGAAAACAAGTTTTATTAG
AGTCGAGCATTGAATAAAAATATGCTTACCTTCTAAACTGCCTTAATTGTGCCTCTTTCT
CATTGAGTAAAGCCTGAAGTTCTGACAATTTGATATTTAGATGTGCGATATCTCTCTTGA
GTATGTTGGTAGCATTCATCTCTGAACTAATCTTCAGTAGAGCAGGTAGACGTGACTTTG
TTAAGGATAATTACAGAGAGACTAATGAAATTGCGAAAGGCATAATGAAATCAGATCAAA
AAAGATATTCTATAGAAAAGTTGTATATGTGGGACTGTGCCAATCAGGGCGCTGAGGGAT
CACCCGTGCAAAAATATGATGAGGCACAAACAATAAGAAGCTCTTGGAAGGTCTCTAGGT
AAAAGGAAACATGAATGAACCGGATTTACATTTGAATGAGAGGGATACTGAGGCTGTGCA
TGTACGGAACCGGCTTTACATCTGAAATAAAGCTTAAAAGAATTTATCCCTCTCGTTCAA
ACTTGAATTTGGCTATTCATGTATCTCTTCGCCTAGTAACTTTATAGGATCGTCTTGTCC
ATCCTTTTGCACCGAAAACCACTCTTCAGCCAGGCTTGTATCAATAAACACCCTATAATT
ATCAATGTGAAGTGCTCCATAGCAGTCCCTACTTTTTTCATAAACTACCAACATATTACC
CACATTTGGATGTTACCTAAGAATCAGTCATACTACCTAAGAAACTGTAAAATCAGTCGT
GTTACCTAATAATCGGTAATTACACCTCAAACGCAAAAATCAAACTTGAATTGAGAAAAT
TTGTTTTTTCCCATTTAAAAATAAGTTGTGAAGGATATGAGTAGCATTGAAGATCTCACT
AAAGAAATTTCTAACAGAAAGATGCAATGCCTGATACCACTCCTTAGAGAAAAATATCCG
AAATTCGGGATCCAATTGTGGATTCTTCACGTAAGGAATTGCTGCAATGCAATACAGATT
CTCATCATTACACTTTAACACATAAATTTCATTACAAAATAATCACACACAAAAACAAGC
TGAAAAAACGCACCAAACCATTGAGTCCAATCATCCTGAGAACTCTGCAACAAATCAGGA
CCATGAACAGTGAAAAATTCTACAACCTTATCCCTTCTATTAGATTGCAAAGCGTGAACA
ACATAGAAGCGTAGAACAGAAGCTTCCAATTTAGAGAAAGTTGAAACGAGTGTGGATTCA
GAAGATGAAGAGATATAGTGTTTGAAGAAACCGAGAAGCGCTACTAATTTATCGATCTGA
AACTTTGGAATGTATAAGGAGAAAATTAGGTCAAGAATTTTATCAACCTGAAAACCTTTT
CCAACGTCGGTTCGTAATTCGGTTTCGTAAGCTTCGAGTGTATTGGTGAATCCTCGAAAC
ACAAGAAATTCTCGCACTAATTCTTCAGCGTAATGCATCTTCTCCATCTTCTACAATGAG
GAAATGAAAGCAGTTATCGATTATATTTGATGCAATTCAGATTTGATTTTGGAGTGGAAA
CAATGCGATGATCGAATCAATCGCGTTAGGGATTTGAAATATAACCGGCGATCTAGCAGA
TGTGGATGATGTGCTTCTGCGATGGAAGCTGCGGTTGGTGAATTGTGGCGGTGGGGTTTT
GGTGTGGTGTTGTTGTGAGCGAATCGGCGATCTAGCAGATGTGGAGGTTTTAGACACGAC
GACGGTGGTGGATACACCTGTGTGTGATTTGCACGTGCGTTGGGGGGTGGATGACACGTG
ACATCAGAGTGGTAGTTACTGTTTTCACAACCGTACGGTACGGCTCAGTTGAGCCGTGTT

>C. tetragonoloba_scaffold337_6153216-6183212
TCAAATGTCTCCTTGACTTGAGCTCTCCTCCATCAACAACTTTACATTTCACAGAATCCT
CTGTCTTAGATTTAACCGTCAAAGACATCATGCCACCTACATCATACATCAAGAGTCAAT
GCTCACAAAACCAAAGGCAATATCGTATATCAAAGACTCATTCTTGACTTCCTCTAAGAT
AAATATGCAATTTAAGACATTGTCCAATAATAAGAATCCCAAACCTCTAGATGCAAATTA
TGCAAAACAGTTTCTGTCAAATATCATATTCCTCTGTTGAAATTCAAAAAGCATAAAAAT
AACTCGGATACTTATCGATCCATGACCATAACACAGTTGAAAGTAATTGAACATTTTCAC
TAATCAGTTGGTTGCATTACCATCAACGAGAAGCATGTCCCCCACTTCCACATCATTGAC
AAAATCATCATAGTTCACACTAACACAATCAGAAGTTCCAACACCTCTCCGGATAGTAAA
AGTGAATTCCTGCCCACTTGTTAACATGATTGGCTGTGGCAAATCTCCGCTTCTCACCTC
AGGACCCTAAAAACAAGAAATGTGAATTATCAGCTAACACAAAAACAAAACTTCGAAAAT
AGATATATAACAAGAAAAAAGTATCATTTTAAAAAGGGAAAACCCGAGGAACAAACTTAC
CTTGGTGTCAAGCATGATTGCAATTACATTGTCCTTGTTTTGCGCATTATATTCTTTAAC
CAAATCAATAACTTTCTGATGAGAAGAATGGTCTCCATGAGACATGTTCAAACGAGCAAC
ATTCATTCCAGCCTCAGCCAACTTCCAAATCATTTCCTTGGTGTTGGTAGAGGGACCAAT
AGTACAAACAATCTTTGTCTTTCTCCTAAATGTGGGCTTCGACCACATTCCAACAGGAGC
GTCACCAAGTTGCTGCATGCCACGCAAGTTTTGCAACTCCTCCTCATTCTATTCACCACA
ACACAAAAGAATTACAACTTACACCAATTCTATCAACAGAGTATGTTCAGATTTCCATTG
AAAAGACTTGAAAAACTTTCATCTCTACATAACAATGTAACAACAATGTGCCATGGTGTT
TAGGTTACATGATGAAAGTTAGTTGACTCATAGAAAAAGGAATTTAAACTACCATTGAGC
CAAGACATCACTTGAGTTTGTTTTGATTGTTAGCTCAACATGAAGGTACTTTTATTGGAG
AGAATAAATTGTTGCTTTCATGTTGGGATTTGTCTCTGCAGTCTGAACAAAATCCTGAGC
AGTTTATATATTATCATAACATGAGTTACATAGCCCAACGGACAAACAAACATACACTCG
TCAGTTCGGCAATTGCAAATTTGATTCAAACTCCAGTGTAGTCAATGAAAATCCAGATAC
ACAATCAAACACCAGCACTTACTTCCATTTGTTTCCTCTCCTTCCCAAAATATCAAAAAT
TTCTCACTCTGCGATCATGCTTTTTACCTTGGCACCAAGCAACATAGACAAAATTGAAGT
GAGAGATAGAAGAAGGCACAAACCTTAGAATCATCATCGGATGACACGGGAACGACTTCA
GCGGGTGCTGATTTCCTGACATTGATAACGCAGCTTCTATAGCAAAGCTTAGAGGGTTCG
CTCCCGAGTTTTGGGAACACTTTGGAAACAAAAGTTGGAGGCTTTAACAACGTCTGAACC
CTGTCATTTTCGGATCCACAAGCAGGACGCAAGAGGGAGGCGTGAATGGATCGAGTGGTC
ACTACCTGAGCCATGATGCAGAGAGAGAGAGTTGAAGGGTGGAAAGAGCAAATGAATGAG
GGAGAATAGGGTGAGAGTTAGAGAAGAAGAAAATATGATATCGAAAGTTTGGAGAAATCG
CCGTCACATTCGGCGGAGGTTATGAGAGACAGAGGACAAGACACTCCTTCGTTCGTATCG
AATAGGCCTACCTACAATTTGCGTTCCTGGAACTTTGTTGTTTGAAATAGTAGGATACTG
CGGTGTCGTTTTCGCTTGTGAAGTTACTCTTTTTCGGTTGATTGACAAAATAATATTTTT
TTTATTAGTACAATGGAGATCGAATCTCGTTCGCACACACGTATGCGTTTGCCAACTGAA
CTACACGATCGAGACTTTTTTTTGCTAATATGATTGACAAAATAGTTTATTTCTTCTTAA
TAACTCGATGTATGTATCAAATTTTGTCAATCTAACCGTTGAATCATGAGATATTATCAT
GATGAACATGTATATCAAATTTTAAAAAACTCAAACATCTCTATGCCATCAAATAGGTGA
CACTTACCCATATTTTTAAATGTCTATTATTCATTAATTTGGAGTGAATTGACAAAGTAT
CAATAAATATTCAAATTACTTGAAGTTTTGTACAGTTGATTTATATCTTAAAAACTTTCA
ATTCAACAGTCAGATTGACGAAAATCAATATAGATGTAGAGGTATTGAGCGGAATAAGTC
GCACATAGATGTAGAGGTATTGAGCGGAATAAGTCGCACTACACTTACTCTTAGAGTAAA
TGAATCCCCAATGGACTGTTTGGTTTGAATTTTAATTTATTATTTTTATTTTCTGTTTTT
TGAAATTTTACAAAGAAAAAATTAAGGCAAAATTGCTATTTTCTTCCTCTAACTCTTGGG
TTTGGTTCAGTTTCATCCTCTAACTTTTTTTTGATTTATTTTCGTCCTACAACTTTTATT
TCTAATTCATGTTAGTCCTTTCCGTCAGTCATCCGTTTAAAACTAACAGAAAAAAGTCAA
CACTGTTAAGACTGACCACGTGTCACTCTCTGAGTAGTTGGTGAATAAAATGATTATAAT
AATGTATTTTTTATAAAAAAAATCTATCTATTTTTTTTTAAAAAAAAAACCTTAAGCATT
ATCCCTTTCTTCCCCAACTCCCACCCTCTTCCACCACCGGCAGCTCAGTCCACCACACCA
CCACCACTCAACCATTGGAGAGAGAAGAAGTGGGTCTCGAAGAAGCAGAGAAGGTCTCGC
CTCCCTGCACCACCACTACTGCATCGCCTCCCTCCTCCACCACTATTACCTTGGTTTTCA
AAAGCACCACCTATCACCACCAGCACCGCTCCTCATCCTTTTCTTGCTCATCGACTTCCC
GCATTTATAAAAGATCCAAAATCTTCAATCCTAGAAACACAAAGATCCTGAAAATTGCTC
AACAAACCCATCAATTCTGTTTATCTAAGTCACTCAAGACATCCAAAACATCCCAAAATC
GCTCAACAAACCCAGAAAAATCCAACCCACCCCAACCCCATCGATTATGTTCATCTGGGT
CACTTAAGAAAGGGAAAAAGTTTCAACCTTTGAGGGCTGAAGAAGTGAGAGGGCTGAGGA
CGAAAACCAAAACCCATGAAGCAAAGAAAAAGACGAGGAAGAAACAACCCCAAAGATGCT
TGAGGAAGAAACCCCAATTTTAGAACCTCTTTACTTCTCTGTTCTGTTTTCACTACTCTG
ACAAAGAAATTAAGTGTTGTGATTTTGGATTTTTGGCTCAGTGATGCTTGATTTTGGTTT
TCTGGGTTGAGATTGTTGCCGTGTGGGAATGGTGTGGTGGACTGAGCTGTAAGTTGGTCC
GGCAGCGGTGGATATAGGTGGTTGTCGGTGGTGGAAGAGGGTGAGTGGGGGTTGGGGAAG
ACAGGGTTAAGGTTTTTTTTTTTGAAAAAAAGAAAAAAGATAAAAAAATTTATTTTTTAT
TTTTAAAAATACATTATTATAATTATTTTATTCACCAATCACTCAAAGAGTGACACGTGG
TCAGTCTTAACAATGTTGACTTTTTTCTGTTAGTTTTAAACGGATAACTAACGGAAATGA
CTAACATGAATCAGAAACAAAAGTTGGAGGACGAAAATGAATAAAAAAAAAGTAGAGGAC
GAAACTGAACCAAACCCAAGAATTAGAGGACAAAATAGCAATTTTGAAATGCTAAAAAAT
TTTTTTTGTTTTCAGCATTTTCAGTTTTTTCTTTGTAAAATTTCAAAAAACATGAAACAG
ACCGAAAGCAAGAAATGAAAACAGAAAATAAAAATGCAAACCAAACAGCTCCAAATTAAT
GTTTTTGTAAACAATTATAAATAACAGTAAATTTAAAATAAGTTTTTTTTCTCTCAAATA
TTAAAAATAAGTTTAAAGTGTTTTTTTCTGCACGGGCACCGACTATCTTGCCTGCTCCGG
CACCAGCTCCTCAATCTGCTCAGGCATCGGCTCTTGAACATGCTCTGCCACTGGCTCCCA
AACACATCGTCTATGTTCTGACATAGTTGGGCATCTACAACCATCTCCACGTATTAGGGG
ACGCCCATCAACCGCTGCAATGTGAGTCATCGTCATATCTATAGATATAATAAACATCAT
ACAATCAATAAAAAAAATTTCAAAAAGTAATACTAAAAAGAAAAGAAAAAAATAAGGTAA
TAGTATTTATCATTAACATTGTTTTTTATTTATTATTAATATTTTTTATTATTCATTATT
AATGTTATTAATTGTATTAATTAGTAATTAATATTACTAATTATTCAATATTACGGATTT
TAAAAATTTGAGTTGATACGGATTCTTAAACTCTGCGTGCATATTGAATAATTACAACAA
TAGTGTTACGGATTTTTAAAATCCGGGGTTACTATGGAGTTTGAAAATCAGAAATTAATA
TGAAGTTTGAAAATCCGAGTGTTCTACGGATTTTGAAAATCTGAATATACTGGATTTTGA
AAATCCGAAATTACTAAAAACAACTTAAAATTTTTAAATACCGAAACTTCACGGATTCTT
AAAATCCAAGAGTTGTTCATCATCTCTACCCTTTTCCATGTTTCCCTTCCCCAAATTTTA
ACCCAACAAATCCAAAAAATGCCATAACAATAGAAACAAAAGGAATGAAAAACACAAATC
ACTAAATATAAATACCATGATCTCTAATCAAACATAAAAACCAAACAAATTACAATAATT
AAGTTGAAAACAATAAAATCAATATCCATAAAACATAACATAACCTAACCAAAGATTTTC
GTTGAAGCAAATTAACTTGAAATCTTACCATAATTGAAGCAAGTGATATGCGGAGATCAA
TGGAGTAAATCAATAGAAAAAAAATGACCCTTAGTTGCTTGAATCTCCGGCGATATCACG
ATAGAAAGCTTGTGGTGAATTCGTATTTTACACGATTTTAAAAATCCGAATATATGTATG
GTAAAATGTTATGATTCGCTTGGATTTTCAAAATCCATAACTTTAAAAATTGATCAATTT
AAATTTAAAAAATTCGAATGAGGGGTGTTTTTGAAAAAAAAAATGTGGTACTCTAAAAAA
AAAGTATGCGGTGGAAAAAGTGTTCGCTCAAAAGAAGCAGTAAAAACCAAATAAGTCCAT
TTGATAGTTCGTTATTAAAGCCCAAGTACACATGAAACCAAACGGCAGCGTTTGGCGCAC
GCCACAAGCCCTATCCTCAAAAGCGCGGGAAGATTTTCCGCCATTCTTCAACTCAAGTAC
TCAACTAAGCTCACAAATTCTCCCAGATCCCCACACACTGCAACTCCGTCACCACTATGG
ACACCGAAGGGTTATCTCTAATCTGCGCCGGCCTCGGAACTATCGACGAGGACCATGAAG
GCAACCGAATTGGCTACTCTAAGGATGAATACTGTCTCGGTACGAATCTCTCGCTTTTTT
CAATTCAATTCGATGAAAATTTCAGGTTCCTCATTGGTCTTTCTTTACCAGATAACCTTA
AAGACTTGCTGCGGTTTCTGAGGCGCGACGATCCGCAATCGCGTGACGTGTTCAAGCAAG
TGTGCAAATGGAATATCGTTTCCAAGGATTTGATACCGATCATCGAGCACCACCACGAAG
ATCGCAACTTGCTTCTAAATGCAGGTTTTTTTTTTTAATTACTTAGTTTACATATCTAAT
ATTGATGGAGGTGTAAGGTTTGAATTTTGATTGGTTAGTCGTTGTTGAGTTTTTTTTTAC
CTCCTTCAGTGAAGGTTCTGGTATTCCTTACAATGCCGGTCGAGCCTTCTTCGACTGATA
TCTCTCAGCAGTTGGAGTATCTATGGGGTTTGAAGTCTGCAGTGACGAACAGTGACGTTG
CTGCAGTGATAGTGTCGTTTCTTGAGAGACCACTAGAGAATCTTGAACGGTGAGTGGGTC
AGAACAGTGGTGTTGAGTATGACTGAAAAAATAAAGTTGAAAAGCCATTTGTTTGTGTCA
TTATATTCATCACCTTACTTGTTTTGTATACAGTGATGCATTCACCGAGGATGATTGGAA
ATTGGTACAGCTAGTGCTTACATTATTTAAAAATATTCTAGCTGTTCAAGAAATCCCGTT
GCACCAAACATCAGGGGGATTTGCCAGTCAGTTTTTATCGCTGAGGGATAGATTTCTGGA
GCTTTTGTTCCGCGAGAATGTAATGGATATAATACTGGTTATATTTCAATATGTTGGTGG
TTCTAATGTTTATCTCCGTCAGGATAACTTGCTTCTACTGGAAATTGTCCATTACATTTT
TATGGGCCAGGACCCGGAATTGATTGCTAGGGCTCATTTGAATGGATTAAAGGTTAGCCC
CTAAACTTTGGCAACACTTGTTCTTGTAAAGGTTCAAGAGAGTACCCTATAATTTGGATG
ATCCTTTCTGGAGTGTACTTTGCTAATATAGCTTTTAAGCTTTTGTTGGATGCTTGATGA
TTTCCTCTTTGTATTTTTCTTTTGAAAGTATTTCCTCTTTGTATTTACTATATTTTCATC
TTTTTACTGTCATTATATCTTATTCTTAGGTTGTATTTTGTTTTACCGAGTTTATTTTAG
GCTGATGAAGACTCCCAAGCTTCTCTTAACAGTCTCCAGTCCATAATGGAGGAGGAAAAG
AAGAAAAGAAATATTTGTAGGCTCAACAACATTAGTCGACATTCACAATTTAGTGGAACC
TTTGCACGGCTTACCATGGTACTGCATTTTGGTTCCACTGGCACTGATTAACTTTTATCA
AAGTGGACTTGAATGTAACCAGTTGATTCCTTTTGGTAGGATGGTTCTAAGGCAGTATTT
AAGGGTAATCCCAATTCTTCTCGCATTGTGCTGCTTAAATCGCAAAACGTCACTCGGGGT
CCAGCCAAAAAAATTGCATGGGATCATCCAAGGTTGGCTTCAACTAAGGATAAGATATTG
GAGTTGCTTCATGGATTTGTGAATCAGTTTCTTTCTGGGGGATATAATGGTATGGTTTTT
GATAATAAATTTTATCATTTCCATCATGTATTTTTCTTTGTTGGGTTTCCAATTTCAAAG
CTAAAAATAATCTCATTGCAACTTAATCCTGTTCAGTTTTGATGCGATCCATTCGCGAAG
ATATTGTGAAGGAACATCCTGCCATTCAAAGAAGTGATGTTGTTATTTTCTTTCAAGTAG
CAGAATTTGTCACTTCATTTCAGTTTTACAAGTATTCAGCTTCTAAGGTGAGAATGATAA
TGAGAACTGTACATATCTTGTCATGTTTTTTCTTGTTCCCCTTCAAAACTGAAATACAAG
ACGTCACCTGTTGGTTAGAGGTATTAAATGCAACTATTCATGGTCCTGATAAAGTGATCC
AACTAAATGTTGGAATGAATATATCCACCGAATGATCAATATAAGTTAATATCTTTTGGA
AGTCGAAACCTCATTGAATGACTAACAAATTGAAACAAACTGAAACATAAACTTCACATT
CAAGTAAACCATAATTTGAGTCAGAAATCAAAACTCAAGTGGTTCAACAATTTGGGGGGG
GGGATTGGGTTTAAAACTAGAGAAGACGAGGGGGTCAAGCTGCGATTCGGATCATTGGGC
ATTATTTTTGTATCATTTCGAAATTCAAATAGTTAGTATCATAGGTACTAACTACTATGG
TGCCGACGCCTTATAATTAACAATGATATAATTATAAACTTTACTAATAGGTGACAGAAA
TAAACATGTAGCATGTAGCAGACACAAGGCATTGTTGGCTGTATCAACAGTGCAGGTAAT
TTATTTTTTTTTTGTAAAAATGGTAGTATTCAAATCCACTTTGGCACTTCCATTTCTGTT
TAATGACACCTAACTCATTTTAGAGCATAGACTGTAGCACAAATTTCTCTCTGTACGATC
CTACAATTTTTGGGGGGTCTTTATGATTCAGATTTATTTATGTTAATCTAGTTTGAGGTA
TCACTTGCTACTTTATTCCTAAATATCATGACATTTATTTGTCCATCTATATTTTTGAAA
AGTTGTCATTCACACACATGTTTTCTTTATTAGACCGAAGAGGGAGAAGATATATCTGAG
AATTTTGGTGATAAAGATGCCGATACATCAGATTTCAGTGGTAAAATATGTGGCCCCATT
GCAGCATCCTTGAATGAGTCAATGTTCCAATTACTCATTTCAAAGTGGCGGCATGCCTAT
GATGGTTTAAAGGAAACAAATGACTACAAGTTTTTATCTGCAGCTGGTTCTCTTTTGAAA
AACATGGTAATTTGCGCTACCAAATCTTGATATGTTTTGCTATGTTTTGTTTATTCAGTT
TTATGCATTTATAATTACATGGTAGGATAGAAATTGACAACTTTCTGCTTTTCTTTCTTT
TATGTATGTGCTCTTATTTTTAACTGAATTGTCTAGGTTACTATAAACTTATCATACAAC
TATTTCGCTTTGTTAGACACTTTTGCTTTGTCATTCTAATCTAATCTAATCTCATTCCAT
TTCTGTTTGCTTTCCATGTCTTCTACTTTGCTTTATTATTGTTTTGGTTAATTTTACAAA
TAAGGGCATTCTCCTACTATATTAAATTGAACATGGTTACAGCTCCACTTTGGGCATAGG
AGACCAGTAACCTTAATTGTTCTCGATTTTGTAGATTCGCATGCTGGATTTGATACTTAA
ATTGTTGCCAGAAGATTCAAGGGAACCACAAACTGCTCGCATCCTTCTGTACAAGCTATT
TTATGATCAGACTGAGGAAGGGATGACTCAATTCCTCTTGAATTTGATGAAAACATTTGA
TACCCACAAACAACCCAGAAGGTTTCTCTTTATTTGAACGAATTTTTTTCTTTCACATTC
TTTAATCATGAACATACTTGGCTGCTTTTTCATGTATTAAAGTCATACTTTTGCACTTTA
CAGCCTTCCAGACCTAGAGTAACTGAAAAGCTATTTACAGCACATCTGTTGATAGACTTC
TAGTGTGTCTTTATAGTTTATACAATAACAAACTGCAGTATAACATACTCTGTTGGTGTA
TGGATGTTAAGCTGCATTTTATAGCAAATAGAAGAAACTTTCTTTCCAATTGGTAAATTT
TCTACTTTCAAATCAACTCAACTAATTGACACTATTTAATTTAACTGATGTGCAATTTTC
TTAGAAGATATCCAATCATTGCAGTATACGAGTGCAATGATAGGTGATTTTGTACATAAT
TTTTGTCATGAAAGTTTGTGTATAAACCTCTGTTTTATTCTTGCTGAAGTCCTCATGGTA
GTTGTTTTTTGTCAGTGATCTTGCAGATTTGGTAGAAATCATTCACAAGGTTTTAAAGCT
GATGGATAATCTTCAGTCTCGAGGAGCACTGAGGGTAACATTTATGTGCTTGTGTCTAGA
AATATACAGCTGCTCAGTGTTTGCTTAAATATTCAAACAAAGTACTGGAATCTATATCAT
GGCACGACTTCACACTTAGTTATTGATTCAACGTCATATGCAATAAACTAGTTATTCACA
CTTAGAAATGTTTCCTCTCAAAGTAATGACTTTGTTTATTGACTTTGTTAAAGATGTAGA
AAGCCATTCATGAGCCTGAGGGCCTTCACTAATAGCCTAAGCTTTTAGAAGAGTTAGTTG
GTCCTTGTCTTCTAATCTTCTTGACATTGACATTCATAATATATTAATATATTAATATCT
AAAAATTGTAAAATAAGCAAATTTTTTATATTTCTCTTTGTAATTTCACCCTTCAAAATT
TATCTACACACTGTAGTCATCTCTGTCTGAGCTCATGTCCGAGAATTTATCAGTTTTTCA
TTCTTTTCTTTATTTTGTGTCTTACTAATTGAAGGTGTCTAGAAAGTCAAGGAGAATGAA
AAAGAAGAAATGTACAGAAGGAACAGAATCAGTGGAAAAACCAACTGGAGATCATTCTTG
CATTCAAAATAAGCCTAGTGTCTCTATTGGGAACCAATTGACAGAAAATCAGCCACTGCA
GAAGGAATACTTAAACAATGCAAATTCAGTGGGGGAAGAAAATGCTGTCCCTCATGATAA
TGAACATGGAAATGATGTTGAGGAAGACAATCTTATGGAGAACACAATTCCTGAGCATGC
TAATGAGGATATGTTGAATGGCAATGGTGACTTTTCTGAGGATGAGCAATTAAATGCTAT
TACTGAAGTTGATTTCAGAGTTTCAACACTGGTATCTGCCTTTGCAAATCACAGTATCAT
TCAGAAATTATGTTGGTTACTCAAGTTTTATAAGAGCAATACCCTCGCTACAAATCACTA
CATAATAAGCATGTTCCGGAGAATAAGTGATGATCTTGAACTCCAACCAATGCTTTACCA
GGTTAGGTCTGAAAAGTATTTGACCTTCAATGAGATTGTGTAGTTGTTTATGAATGTGAA
TAATGTTTCTCAATGCTGCTAACATATTCTTGCAGGTGTCGCTGCTCACTACTTTTTATG
ACATCCTGTCTGAACAAAAGTCATGTCCCTGCAAGGAATATGCAGATATAGTTGATTTTC
TCACCAATTTAATCAGAAAGATGCTAAAGAAAATGAAAAAACAGCCCTTGCTGTTTGTAG
AAGCCTTGTTCTGGAAGACCCGAAGAGAATGCCATTATATCCATGCTGAATATATGTTGG
ATGAACTTGGTCATTTTAAGAAAGAAAGTGTAAAGTGGAATATCACTCAAGGAGATAGAC
AGACTGGTTCATCCCCGGTAAAGGTGTGGACACGTAGAAGCATAGCTGATGCACTTGGTG
AGGATGAAGCTGCTGTTGTCATCACTCATGACACAGGATTTCAAAAGTAAGATAAGATTC
TCAAACTTTGCTTTTAAGCTTGTTATTTGAGTTGCCAATAAAAAAAAAAAATACTTGTTT
GAGACATTGAGTTTTTCTGCTTTCCATGGCTTTTGGGAAAATTTTGGCCACATTGACATA
ACCAATTTTAAAACGTTTGAGTAATTTTCAAGTTATGACTATTCGTATCATAGCTATTCT
TTATCTAAAAGGAATACTGCAAAGAATTAGCTGCAATGAGAACACTTTATTTTCCGCTTT
CAGTTATAGAGAAAAAGTCGATGACGCTATTGAAGGCTTTGCATCTACCTCAGGCAGTAA
CACTGACAAAGATGATAATGAGTACGCTCACAAATTGAGTCCAAAGTTCACTTGAGATTT
TCTAAATTCTAAATTCTAATTTCTGACATTTGGTCCACTTTGACATAACAGTGGGGGGCG
ATTGATGGAAGATGAATCCCAAATAGCTCCAAAGAGAAAGAAGAAGCTCATTCTTGATGG
TGAATTGGAGAAACAAATTAAGGATCTCTATGATAAGTATGTTTCACGTTATCAAACTTT
ATTCTCTGAACATTGGAACATGGCTTGAGTTAGAGCTTTGACAATAAACAATTTAGCTTT
TTTGTGTCCAACTGCTGCTGCAAAGATATTTAAATTAGTCAGCATGTTAAATTAATCTGT
AGCTTTTCAATTTTTTGTTTTTGTCTTGTTTATGTGATTAGCCTTTGTTTTCATCATTGG
TTCTTCCATGCTGTGAATATTTTAGATTCAAAGATGACCGGCATTGCAGTCGTTGCATTG
CTGAAGCGCTAGATCCAGATGGTAAAATTTCACCCGCTCAAATTTCCAATAAATTAAAAA
AACTAGGACTTACAGTTGCACCCAGGAGAAAGATGAATGATGCGGATAAACCTTTTCCAA
CTACTCCCAATCAATTAGAGGGTGGTGAAATAGCGGGAGGTACTTATCATAAATCAGTAG
ATCCGGAGAAAAGCCTGTTGGTTAAGCATCTGTAAGTTTATATTGAGCTTTTGTTGTGCT
TATTAAGTATTACCAGTAAAAGTTGTCATCATTGTTCATCCTATTCAGCAATTTTCTTTT
ATACTTTTGACGCATCAAATATGTTTAGGTCTTCTCTGAGCGTGTGTTCAATTTGATATT
TGTAGGCAGAAAAGAAAAAGAGTTCGTGCTTTCAATGAAGACCAGGAAGCTCAGATTAAA
GTTCTATATGAGCAGTGAGTGTCACTTTACTTGGTTGCTTTGTGGAAGATTACATTTAAT
CTCTCTGCTCTCTCCTTTATAAATGCTGAATGGGTAGTAAATAAAAAAGATACTAGAAGA
TGTTGCACAAAATGACAGCTATAAGAAGAATCGTAGCCTTTTCTTTTGCTGTTGATATCT
GGGTTGTTACTTTTGCAGATTCAAGGACGACAGAAGATGTGTTTCCATGATAGCCAATGC
ACTAAATGTGGATGGTAATTTCACTCCTGCCCAAGTCTCTCGAAAACTTAAGCAGCTTGG
CTTATCTGTTTCTCGTAAGAAGAAATCTGGAGGAGAAATGCATCCGAAGGGTGAGGATTT
CATGGATTGTTCAAAAGATAGAATGAGTGAATCTGATGACGAGGCATTGATATCATTGAT
AGAAAGGTTTGTTGTGTTGATCCATAGTTTATAGTTTATATAAAGCTGAGACATTAATAT
TTTTGTTTGCATATTATTTTCACCATTCAGCACGTGTAATTGTTATGTTGATCCATAATA
TAACCCTTTTAATAATTTCAAATTTTCATACTGTAATATGTTAAGCTGAATTTCAACACT
TTTGTCATTTGCAATTTTTCACATTTGTTATGTTCCACGGCTGGATGAGACTCTCTATCT
CCTCTCTATAACTATTGTAATCGATTAATGTTCATTTAATTTTAGGAGAAAAGTGAAGAA
TGGCAAAGTTTCAAAGGAACAGTTACATGAACAGACACCCAAGGATAAATTATCAAAAGA
CGATTCTGATGATGAAATGCTCAGCACTATTCTCAAGTAAATCCCCTTTGTCTTTCCTTA
TCTAGGACCAGGAGTTTACGAATCAGTTATCGGACCATAAATGTTTATATCAGGAATCTA
GTTGGCGCTGGTGATACTTCCTGCTCCTTTTTCTATTTGCTTAGACTTGAAAAATATGAT
GGACTTGTCTAAGATATCTACAGTTTTGTCTAATTTCTAGTGAAATATGATGGAAAGGTA
ATGCTATGTAGATCCGTAGTTCTATATAAAATTGAGGACATTAATGTCTTTTTATTTGCA
AATTTTATTCAATTATCGGCAGATGTCACTTCTTCCATAACAGTAACACCTCATAACCTA
ACCCTTCTTAGAGAAATTATTTCAGATTCCATACTGTAATACCTTCAGCTGAATTTCAGC
ACTTTGTCAATTGCAAATTTGCAACTTTATTATGCGGCCCAGCTGGATGGGACTCCTATC
TCCTTTCTTTAACTATTGTTTAATTTTTATTTAATTTTAGGAAAAAAATGGAGAATAGCA
AAGTATCAAGGGAACGGTTACATGAACAGACCGTTGAGGATAAATTGTCAAAGGATTACT
CTGATGATGAAATGCTCAGTTCTGTTCTCAGGTAATTTCTCTTTGACTTTCCTTATCTAT
GTCTAGGAGTTTACTGATCAATGATATGGGACCATAAACGTTTATATCAGGAATCTTGTT
TGAGCTGGTGATTCTTCCTGTTCCTATTTCTCTCTGTTCTGACTTGATATCATGGACTTG
TCTAGTACATTTACGATTGTGTTTTATTCAGATTTAACTGTCATTTATTTAATGTAGGGA
AAAAACGAAGAATAGCGAAGTTTCAAGTGAGCAAAGGCATGAGAGCACCAGTGAGGATAC
ATTGTCGAGAGATAATTCTGATGATGAGATGCTCAGCTCTGCCGTCAAGTAAATCTCCCA
TTCTTTCCCTTTTCTATTTCTAGGATATTACTGATAGTTGATCAGTGATAGGACCATAAT
TGTGCATATCAGGCATTTATTTTAGCTGCTGATTCTTCCTACTTCTACTTCTATCTGGTC
CGACTTAAAAAATGACTGTTGGTTTTTCCTTGCTTTTTTACCCATTTCTTACACTGGAAA
TTAAAATAATCATATTCTGCTGTTGATTTACCCTCCGTTTCTTAACTCCAAACGGACATA
TTGCACCCATTATATCTTTTTTATATCATAATAATATATTCAATATTAAGTGCCAAAGTG
AGGATCACACTATTAGCGTCACACTCATTGCTGGCTTCATCACACTCTGCATGGATTCTA
GAACCCGGTGGTTGAAAATAAATGCTCGTCCGGGTTCTAGAATCAGTTTCAAAACGAATT
TCTAGAACCAGGGAGAACAAAAATTTTAACTACTAGATTCTAGAATCCATTTGCATGTAG
TGAGCGCATTGGACGAGCTAGTTATTTCTGTTAGGTTTTAAAATGCTACTGATTTGCGTG
ATCCACTATCAATTGCCTCGATGGGCATAAAACTAGTTAACTCATTGAGTGAGGAGGTAA
AAGTGACTTCTTCACCAAATACCTATGGTACGAAATAGAATGAGGTAGAAACGCGACTTC
AGAGATTGGCAACAATAGTAAATTATTGATGGCATAAAGGATTCAGAAGGGTTAATTGGG
TTTTTCTTTTGAGGCTTCGAAGCTGTCTTCTCTTTTGAAGCAAAAGGGTCTATTGTTTTG
TGTCTATTTATGTTGAAGTTTCTCCCTTCTATCGTTGGTGTTTTGCGAAGGGTTTGGGTC
TTATTTTGGCACGTTTAGACCTGATTTCGTTTTTCTTTTGCAATTTTTCGGGTACAATTT
TTGGATGTAGGAGAGCTAGGGGATTGCTTCTTAAATCAAAGCATGATGAGCATCAAACAC
CTCAAATTCAGGATGGAATAATGGACAGCGATTCTTTTAATGGAAGTGCAAAAATGGTTT
CGGAAAGGTATACCGTTTTAATGCAAAAATCTCATTTATTTGGTATAGAATAGCACACTT
TTGCTAGTTTTAGTATTTAATATTTAGGTTGACAGCTTTGAGCATATTAGTATAAACAAC
AGTAGAAGTATTTATAGTTATCCAGATGAAAATAAGAGGTAAGGAGTGTTTTTGCTAAAC
TTACTCAACAATCGGCTTTATAGACATGAACGCCAATCAGCTTGTTTCCTAATCAACAAT
ACATTTCGCATGCACAGAACAAAGGTTATTTGCTGTCTTTTTGTAGTAGGGTCAGGAAGT
TGTACCCGAATAAAATATGGCTAAGTTTGATACAACGTATTCTGTCAGTATTTTCGCAGA
AAAGAGTCATAACACAACATTATCTGTACAGCAATGTGGGATTAACAAATATGGATACAG
TTTATCTGAACTGTTATTATGGCTTAAACTAATTACTTAAGTTGTTGAATTGAATGGCAT
TGACATTTGGCAGTATAAATCGAGAAGGTTTCATGAACTCCCATCAAGTAGAAGATCCGC
CAGTTGATCATGATTTGATTGATTCAGAGGACGAATTGGATGTTAGTGTATTTCCTGACA
ATGCTGTATCCAGAAGGAAACTGAGAATGGTGATTGATCCTGAGGATGAAGACTAGGGGA
AGCATGATTAGACTAAAGGTTTCTTTTATATTAGATGGTTTGCTGCCAATTCTGCAAATA
TTTTCTATAAGGGTGGATGGTTCTGTGTATACTTTGGTTGTCATTTTGCTTTGTTGCTCA
AATAGCAGCACATCCCTAAAAGTCTCCTATTCATTTTTTGTAGTTTGAAAGTATGTAATG
GAACTAGCTTTCTTTCAACTAAACTTTCATTTATAGGAATGACATGACATTACAATGGGC
TTTAATTTGAATATATACTTTTTAGGCTTTGATGCAGTAGCTATAATATACAGTACAGGC
TCTTCCAAATTTCTGTTGGTGTTGAGAGAAACCCGAGGCATTATATGCTGGTTAATTTCC
AACCTGGGGATGCAATCACCATCCCTGGTTCTGGTATTACGTGAATAGGATTTTGCTAAA
ACATTGTTCGTAAGGATATGCAACTCCAATAGAAATTTCTTAATTGAAAATTGTAGTATT
TAACGTCATAAGTGTATTTTTACTTTGACTTTAATCAAAACATTTTATTTATGGGTAATT
TATCATTACTTTGATTAGTAAAATCCACGGAGAATAATGAAACATTGTGGAGTTGCTCTG
TTACCCATTATCTTTGTTTCATTAAAGAAATAGTTAACTGGTTTATTCTCTGTATCAAAT
GGTCACTCTATCCTTTAAATCAAAAACGTTAGCACTTGCAAAAAGAGATCATACCGGTTA
TTTCACGGTTTTGGTTATAATATAAAGGCTTAATTTAGTACCTGAAAAATGAGACTTGAT
TCACCAAACTGTTTTCGTCCAAACCCTGTAGTCTGAGGTTCTCGACACTCAGTCTGGAAC
TGAAATCATTTTATCCTGTGAATCCTTTCTCACCTTGAACTTGAAGAAACCTAAATCCAA
AATCATTATCAGCCAACCCTAACTACGTCTCCAATCTGCACAGCCCAATAATTGGAACTC
TACAAATCTTCACATCTTTTTTGGTTGATGAATCTCCACCTAATAACTCCACAAAGGCAC
TTAGTTCCTTTTGTTATCTCCACTCTAACCCAGAGTTTCAGACATTGACTACGGAGAAAA
GCTACTAGAATCCAAACTTTATCTAACACAGTAAAAGGGTGGTAGTAGGAAAGTACCCCC
AGACACCACGCCAGCATTCTCCACCAAGTCATTTTGAAATGAGAAAAAAGCTTCACAGCT
AATGGTCTTGGCTACAGAGAAAAAAGCCGTGATCGTGGAAGTTGAGGCTGGAGACGATGT
TGGCAAAACTAGTTTGAATATCAAAATTGATTCAAAACCAGTTCCTAAACCATAAAAATC
TTAGTTCTTGTAGATTCAGACCAATTTGGTTAACTCTCATTTTCAATTTGGCTTGAATCA
GATCGGTTTTTTTCTGTTGAACCCAGCCATGACAAGCCCCCCCCATAAAAATACTTGTCA
TAAAAGAATTCATTTTTTGTTGACTGGATATGTTCATTACATTGTGGCTATAGAGTACAC
GTGACAAAAAATACAACCTTTATACAAGCCCACTGCTTAAATATGCATATCCAACCTGCA
GAATAAAAAATATACCGAGGGCGCAGATCAGTTGCTAACATATCTTTTGTGTGTGTATAT
ATATAAATATATAAAACATAATAGACATAGAGGGAGGGAGGGAACGTCAATATATTAAAC
CTAAAAATCCAATAAAACCTCTTTAAATTCTCACCAATAAATAAGACTCCATGATACAAT
GTAATATTATGATAAAGATGTTACTCGGACTGAGTTATCAGCTGATCCAGTCAAGAAAAT
GGGCAAGGTCGGATGCCAATCAACAGCAGTGATAGGAGCACTGTGAGGAAGTGTTCTCCA
GCCACTCAGATGATCCTGAACCTGACACAAGATTACAAAACAGTGATGCTTTCAAATAAC
TATTCAAGACAATCGGATACATTCAAGCTTAAATTTACTGGTTGTTTTCAAACCAATCTG
TGGATAAGTGTAAATTCAAGTGGATGGTCTAATCAGAGTTCAAGAAACATCAACCTGATA
GATGGGTGCTCTATCTGAGCTGGATGTTACCAAAAGTCTCCTCCCACTTGCATCTAATGC
CATCTCATGTCTGCAATATCTTGAACCACCAAGAGGGTAACAGAACCTATGAAATATGAA
ATGTAAAAATGATGAGAATTAATTCTTCAAACATGCCCAAAAGCAAGGATACAAGGAATA
GAGATTTTTAAATAGCAAATAAAAATGTGGTACCACAATTACAAGGATTTAACTTTACAC
GCCATATGAGCAAAAATATTCACCTTGTATTTATTAAGGGTTTTGCTATCCATTGCCCTA
AGGGCAATGATTAAGCAACCCATTAATAGAAACTTTGTATTTAAAATAAATTGAAAATTA
TTTTGTAGCATTAAATATTTTACACTTTCCAACAAAAAGTTTCCATTAATGGGTTGCTTA
ACCATTGCCCTAAGGGCAATGGATAGCAAAACCCATTTATTAATAGCTTTAAAAGGCACG
AGACTCCATATCTTATAGAAGAGTTATGTGAAATAGATATTGTTTGCGACAAAAGAAGCT
ATCGGAGAAATTTCAGTTTCATTTACTGGTCCAGGAAGGAATGCTGTTTCATGTCAACAA
TTTTATTGGTCTTTCCAAATTTTAGCAGAGATACTTCCTCTCATGGCAGAGTTAACTATT
TTATCACAATTAGATTCATATGCTTCTTGGGACCACGTTAACCCGCATCACCACTTAATA
CATTTCCTTGTCAATAAGGACGATCCTCAGAGAAGGACTAGAGATATATCACAATACAGT
ATTTCATGTATCTAACTTTCCTAACTTCGGCAGTTTGGATAGAGAAAACAATTCTGAGAC
TTCATATATATTTGCACAAACAAGAAAAGGGAAACATTGTAAGTCTATACCTACTACAGT
CTCTTGACCAGAGGATTTGACCTTGATTTTGCAAACTCCACTCAAAAATCTGACAACAAA
GAACCAATTAGTATGAAGTGTACAATCCATTCCACGAGCTGGAATAACGTTAAATTAATA
GTACTTGCCTTCCCATCAGAGCCCAGGCTAAAAATGCTAGTCTCATCTGGTCCAAAAAGA
ATAGAACTGATAGAAGAATCATGTGCAGGCCAGCCAGTGATTTGTAAACCAGCAGACATG
TCTTTGAATTGTTAAGGAAACATGATTGTCAAACCATGTGATCCCTGCTAGCATATTCAC
AGTACATTTCTCATCAACAAACAGTATTGTATTTCACCAAATAACTGAACCCAATCATCA
CAATAATGGATAAACCTTCAGAATCCATCAAAATGGCAATGCCAGCAAGGGAAGATATAA
CTGCCTAAATACAAGCAACAAAAAATCATAGATGAATCACTAATACATTAATGCAGAGAC
ATCAACAATCAAATAAAATTAAGGATACCAAACATGTGAATCATTCCATCAACAGCAGAA
GCAGCTAAAATCTTCCCGTTGTGATTAAAGCAAAGAGAAGTAATTGCTGGTGGATCTTCT
CCAAGAGGAAGGACTGTCTTTATGAAATCCAAAATTAGACAATGCCATAAAAAGATATAT
AAAAGCATATTATACAAAGAAGCACATACCATGGCTTTCCACGTCTTCATGTTCCACACA
GTTAGTGAAGCAAAGCCCAGATTGTCAAAATAGTTGGAACTGACCCTATAGAAATGAAAC
AATCCTCATAATTCCTTGCCAAAATGTGTTAACAGTGTAATATTAACAAAAACTGAACAG
AAAGGATGGACATTGAGAGCATAATAAAAGGTGGGATACTCTGAACCATGGTATTTACAT
TGTGTTAAAACAGAGGATCAAAAACCAAGTTGAATTTCTACTTTAGCAAGGAATTCAATA
ATTAAAAAATTAATTTATACCCTCCGGATGCTGCTGCAGACACAAAAATAGGTTCCACAG
GACTGCACTTTATGTCCAATACACTGTAAAACCACATGTGTCAGAGTTGTTAAGCAGTGG
ATACAGACCTTAAAGCATATAATTATGAAATACCTTGGAAATGCTTCAGTTGTGCTGAGA
TCACAGACAACTCTCTTTGCCTCTACATTCCATGCCTTGATGCACCCATCAGCTGTACCT
ATCAGAAGCTTTTTATCAAGAGGAACAACTTAATAATTTGATTTTACAATCTCATATAAT
CAATACAGCTGAATAAGCTCTATAACCATGAGAAATAAATTCACATACCAAGCGGTCTGA
TTTACATTCCCAATCAAGCGACAAAATTTCAGTGCCACAATAAATGGTTGCGTTTCTAGA
GACAGGAGTTGATGCATCATATGTCCATATCCTTTATTAAATCATGTATAGAGCAAACAA
AGGTCAAATTGCTTGACATGGTTTAATCATAGAAAGGTAAACAGTTGTAAATTTCAAAGA
AGAAGCACTAATGAAAGTAAACATATAAAGGGCTATTTCTTGAAAAAAAAATGTATACAA
ATGAATTCCTTATCTGTTGTTGACTGTAATTCTCTGAATACCAATGCACATTAGGGCATG
TTTGGCTTGTAATTTCATTTTCTGTTTTCATAAATAATTATAAAACCGCTGCCTTGTTTT
CATTCCACTTCCTATTTTCTAAAATTTGTACACAATACAAGAAATGACTGGAAACAGGAA
ATGTTTCGAGCCATTTCCATTATTTCATATACAAATTTTAGAAAATAGAAAAAAAAAACA
AAAAACAGGAAAAAGAAAGAGGAAATAAAAATGCAAACCAAACAGGCCCTTAGGTATCTA
AATAATGGCAAGTGTGTAAAGGCTACAACCCAGTAATCAAGACTAGTAAACTAATTACAT
GAAAGCGGTTCCATTTATACACCTAAATAATAATCTTGATATGTTTGTTTGCATCAACAC
CCAAAGAGGGTACCTGACGGTTCCATCTAGAGAAGCACTAGCAATATTGTTTCCGGATGT
AGAGAAGCGGCATCGACTGATTGGACTGGTATGACCCAAAAATGTCTCCTACAAACCACC
ATGATTTCACATTTACACATATTTCAATAAAACTCAATATGCTCTTGTAACTTGTACGAT
TAGGTGCAGAACAAAAAGTAAAAATAAAATAAAATAAAACATAACTAAAACCCTATAGCC
AATATTACCTGGTGCTCTACTTTGACCTCAGCAAAATCTTCTTCCCTGTGAACTTCATCA
TTTTCTGCCACAAAATTAATTGTTATTTATTTTATTTTGAAATATACATGCAATGGTTAC
CGAATCATTTAGTAATTCGTATGTGAGCATAAAAGACCAATTAATTCAGCATCCAGAAAA
TTAGGTGTGATCTGAAATTCAGATAAGGATCATCAAAATTAGGTGCTGATTAAGTGAAAA
TAATGCATAATTTTTAGAATAATAAATAATAAGTAATAATACAATGATTCATTGCTTCCT
TGTTTCAAAGCTGAATAAAAAAAATCAAAACTTTCTTTTTTTCAATTTCCATGAGTTCTA
CAACCGTGTTTCAATATCTATAAATTGGTTATTATATCTCTAATACTTGTTTTTATGCTT
GTAGTGTCCTGCAACTAACTTATCATTCAAAACTAAAGCATATTGTATCTCTCCTTAGAC
AAAATTAATATCTTGTTACAGTGCAATTGGAGCTCACAAGTGACAAGTGGCAATGCAAAA
GTAACATCAATATTTGACTTTAAGATGCATGGGAGATATATATTTCTCATGAAATTCATT
TACTTCTCAAAATTTGCAAACATCTGATATTATTATTCCAACTTCCAACCTTTTCAGAAA
ATTCATCATTTACATGATGTCAGCACATGAATTTAAACAGGTCTATCCATAGAAAGTAGC
TATCAACTTGCTTAAAATAAGGCAACTAAATAATATCACTTGACTTCACAAAGTGGGAGA
CGCCTTCAAGTTATGTGTATGCCTATACAGGGACTGTCATAACCTGTTAGAGTAATATTG
CCAGCTTTGCGTGAAGTTGAATCATCACCAGAGTTGAAGTTAGTAATCTCAGAATGAATA
TTTCTAGATCCATCCACGACTGAGTCTTGACTAATCTCTGCTTGACCTACTCGTGAAATA
ACAGTTGGAAGAACCTCCAGATAATCTTTTGACATATGTGTACTTTCTTCACGTGAATTG
CTCGATGAACTCAAACTTCCTTCCGTACTTCAATCCAAGTAAATCAGAAAACTAAACAAA
TCTCATTAGAAACTCAAGTATTAAATAAAAATATGCTTACCTTCTATACTGGCGTAACTG
TGATTCTTTCTCATCAAGTAAAGCCTGAAGTTGTGACAATTTGAGATTTAGATGAATGAT
ATCTCTTTTGAGTAGGTTGGAAGCATTCATCTCTGTGCTGATCTTCAGTAGAGCAGGTAG
ACGTGATATTATTAAGGATAATTTCAACAAAGACTTGATGAAACCGTGAAGGAAGAAAAC
ACAAGTATCTAAAATCTCAAATCAAATCTAAAAGTACAGGAAAGAAGAAGAAGAAGTAGA
AAGGGGAATACAGGAGACATGAACTTAAGTTGTGAAAGAGATCACCATGAAAGTAGTTGA
CCGGTTATTTCTGTCCTTTCTCTCTCTCTCTCTCTTTCCCAGAACACTCACAAAGATGGC
TATAGGCACACAACATCCCTACTAAGTCCTAAACGCTGTACTTACTAATCACTACAAGGC
AAGCAACATGTAACATACTTGAGATTGTGAAGAGTATCATCATCCATGATATAATAGTTG
CAAAAACATATTGAAAGAAAGCTGTAACTACACCCTGAAAGAAATCAAAGGGCAGCAATT
AAAAATTGATTGTGTGAAGGATATGAGTAGCATTGAAGAGCTCACTAAAGAAGTTTCTGG
CAGAAAGATGTAAGGCCTGATACCACTCCTTGGAGAAAAATATTCGGAATTCAGGATCCA
AGTGCGGATTCTTGGTGTAAGGAATCGCTGCAAAGCAATACATGAGAAATGAACAGAAAC
AAGAACAACAGAAAAAAAAAAACGCACCAAACCAGTTAGTCCAATCGTGAGAGCTCTGCA
ACAATTCAGCGCCGTTGAGCTTGAAGAACTCAACAACTTTGTCGGTCCGATTGGATTGCA
AGGCGTGAACTACATAGAAGCGTAGAAGAGAAGCCTCCAGCTTAGAGAAGGTGGAAACGA
GAGTGGTTTCGGAGATGTAGTGTTTGAAGAATGCGAGCAGGGAAATCAATTTATCAGCCT
GAAACTTGGGAATATAGACGGAGAAGATTAGGTCAAGGATCTTGTCAACCTGGAATCCTT
TGCCGATATCGGAGCGCAATTCGGTCTCATAAGCTTCGAGAGTGTTGGTGAATCCTCGGA
ACACCAGAAACTCCCTCACCAACTCCTCTGCATACTGCATCTTCTCCATCGCGTAGCTAC
TCGATAGAATTTTGGTTCGAGTTTCGCAGAACACTGGACAGGAGAACAGACTACAGAGTG
AAAGAGGGTTTACTGTTACGGCGTCGTATCGGAATCGATGCCGTGATTGGTGTCCTCGGA
GCTTACCAGATTTGGGAATCTTGGACAAGACGGTAGCGATGTGTGTTCCGTTTGTACCCA
ACTCACATTCCCTTCACGTGCCTCGTCCCGCATTGTTAATAAGAGCAATCTTATATCTTT
CTAATTATTAAGTGTGAAATGTATTTTATAATTTTAAGATAAAGATATTTAATTTTTTTT
TCAATATATACTTTAAAAAAAATTAAGAAAATATTTACGAATATATTTAGTAGAATAAAT
AATTATTTATATATATTTTAAAAAGAATTAGAAAGATATTTAAGAAAATATTTAGGATGA
TAAATTATTATTCTATTAATAAAGTCTCTATAATTTGAAAAAATTAAATTCATTTTTATA
AGCTTAAATGCAATATGAATTTATTTTATCAATTGATGTACCGTTTCAGTCCGTTAGTCT
CTGACTTTGTGCAGATAAGTCACTTTAGTCCTTAACTTTATATTTTACATGTCATTTTAG
TCCCTGAATTATATGATCATTCATTTTAGTCCCTGACTTTCAGGGACTAAAATGAATGAT
GTAGTAAAAGTTAGAGACTAAAATAACTACTAATATTGACAGTCAGGGACTAAAATGACT
GATTTCGCAAGGGACTAAATTGACTTATAAAATACAAAGTCAGGGACTATTTTAGTATAT
AATTCTTATTTTATCATATAAAAAAGTTCATAAAAATTTATTTACAAAAATATTATGAAG
TTTATTAAAATAAGTTGAAAAAATATATTTTAACTAAAACTTCAATCTTTTTACAATAAT
TAAGTAAAAATGAGTTTGATAAAGTCATAAATTATTTTTTATGATAAAAAATAAATTACA
AATAAAGTTCTTTTAAAGGTCACTTAAGATAAGGACATATAGAATTGTGATACCTATCAA
AGAAATGAAAAAAAAAATTTAATATATTTTAGTAAACATTTATAAGATTTTTTTTATAAG
TTCTTTTTTTTTTTTATTAAGACAGCATAAAATCAATTTTAATGAGTATTAAAAATAATT
TGTCTAAGCACAGTTTGGTTTAACCTTTTTTAATGAACCCTCATAAAGGGTTTTAAAAAG
TAAGTGATATATCTTTAAAAATTATCCCGAACATAGATTTAACTCATTCTAGAGAAACAA
TCACTTATTATTATTCAATAAAAAACTTCTAAAAAAAAATGTTATTTCTTCAAAAATAAT
TTTTTAAACATGAAAGTCCCGAAACCTCAAAACAGTAGACAAGACAGAGGGGAGACAATC
GGTTAAATTATATTATCTAAACAATCTACTACTACTTGAAAAAAGTAAAGTAGAAGGTTG
TGTTACATGTCATTGGTAAGATGAAAATTAGTTTGGTGATAGAGCTTGAATAGAATAGAT
ACCTGAATTTTGCTTAAAGACAATAGGAAAGTTGTAAAGTATGACACTTTGTAATCTTTG
CAAAATTCAGTTTTAATGTATGGAAGAAAACATATATACCGAATGCATGTATGGGGGAAA
AATGAATGAATCCTTGTAAAAAGTGTTTTCAGGTAGAAGACAAAGCACAGCTGATCCTTG
AGTACAAGCAAACAAGAAGAAACATTATAACTACTTGGAAGATTATTCCAATGCATATCA
GTTTTAACTTTTTTTCGCATATTCCATGTCAGCTGTATGACATTAACAGCCAATAACCGA
TAACGATTTACACTATTTTCTAAGCTTCTTTAGTTCTTTTCTCTAACGGGTAATATATTC
CATGCGAGTTCTCTTGAAAATTCTTGGGATGTTTGGACTTCCGAAATTTCCGCCGCTCAG
ATTTTCTTAGGCCTTCCTGCTGCTCCTAATGCATCTAACAATGGCTTCATACCTTCTTCT
ATTCTGACTTCAGAAGTTCTTCCGGTCATTAAGAATGCTACTAAGTATGGTGGAGTTATG
CTTTGGTCTAGGTTCCATGATAAGCTCACTAATTATAGTTCCTCCATCAAAAATTATGTT
TGATGAGTGAATACTTCATGAGCATGTTCATTTACATAGATAAATAATTTTGGCTTGCAT
GAAGCAAGTAGTACTGATGTTTGTCTGTTTTGATAGTTTCCAATCAATAATTGTGTGACT
CACTACATCAAATGTTTTGAGTATCATTGTTGCTGATGTCTTCTGTTAAAAAATAAGTCT
TTAAACTGTGTCGTCATTTAACTCTACCTCGTTCAAATTGCTTGAGAGTTGTATTATTTT
CATGATTCGGTTTCCACTTTCCAGGCCAATAATTTTGATTTCAGCAAAATAATTGGAGAA
CAAAGTTGAGCTATATATGGTTAATCACTGAATAGTTTTTTTCAAGGTTTTTAACTCTGC
GAAATTATGTCACAACGTTGAGATTTTGACATTCATTGAAATGCATTGGACCGTGATTAT
ATTCCGTTTTTGACCATGTTAACCGTATCAAACACAGCGTGATTATAACCGCAAAGCAAC
CAAGACTACAATTTAAGAACTTGGTTTTTTTAATTTATCGTATGAATACAAAGTCCACCA
ACATCACAATTAGAAATGACCATTAGGCTTCATGCATACCAAATAAAAGTAAAATATCAA
TTTAATCTCTAGAAATATAACCGGCATGCAACTTAGTTCTTGAAATTATGAAAAAGAAAA
TTTAGTCTTTAAAATTAACTGTTTTCGATTAATTTAGCATCGAATTTGTGATGGACTAAG
TTGACCACAAATCTTAGCATTGTGGTGGCAGCAAACAATTACAGAGTGAGACCAAAATTT
GTGTGTTACAGTATAGTTTGAAGATTATCTTGGTGACATTGTGGAAGTGCTACATGTTGC
ATGAGAAGTGAGATGGCTGGTAATGGTGAATGAGCTAAATTGGTTATAATCTCTTTTCAT
AGCTTTGTACACATGCTCTAAGCCTTCTTCAATTAACTCTAGTACTGTTTGAGGCATAGG
TGGCATATTAACATTGGCTGAACCTTCCAGCATCCTCACCACTTCCCCCATAGTTGGTCT
CATGAAAACTTCATCCTGAATGCACCAAAAGGCAACTTTTAGAGCTCTCACTAGCTCTTC
TTCATCAACTGCTCCATTTAATCTTCTATCTGCCGCTTTGATTGGTGATCCATTTGTAAT
CTCCTACGATACCAAATGTCATGTAATTAGTATTTATCAAGCAGTCAGATATCCCAAGTT
GACAATATATCTAATGTGCTTAGGAGGAGTGAAGAAGTAATATCTGTTCTTTTTGTAGCT
GCTTTCTCTATTCTCTATTGAATAAAATGTAAGCCTATCATATTGCTCTTTTGATCCACA
AGTACGTATAATATCCGATTTTAATCTCACTATTTTTTTCTTGAGTGCTTTCGGTCTCCA
TTCTTTTATAACGGATAACACTGAGGGATAACATTTTTTCTTACTGCCTATAAAAAAACA
TTTTTCCTTACTTTATTTTTATTGAAATGTCGTTGAAAAAATATTATGCATCAACCTAAT
CCATTAAAATTTGAAAGGAACAAAACACTAAAAATACGACTGTAATAGAATTTTATGAAA
AAACAGGAGATTGTAAAACGGTAAAATAATCGGAAAATTGAAGTCACTCATTAGTTATAC
CTAAAAAAAAAAAGCAATCGATTCTATTGTTTTAGTTAAAAAGAAGCAGATACAAAAAGG
GGTGAAAAAGATCTTGATTGAATTACCACAACTGAAAGACTATTGATAAAACTATTAATA
TAACTAATAATTGAAATGTACCTTGTAAGCCCAACCAGGATAGAAGAAGTCCTCTGCATC
AAAGGACATGTCAAGGTTTCTCCTTCCACCAATGATCTCTAAAAGAAGCATCCCATAACT
GTAAACATCAGCTTTTACAGTTATAGGGCGATTACTGACCCATTCTGGTGCCAAATAACC
TCTAGTGCCTCTTACCATTGTTACTACATGAGAGTGCTCCCTTCCCATCAATTTGGCCAG
CCCAAAATCAGATACTTTAGGACAAAAGTTTTCATCTAATAATATGTTTTCTGGTTTGAT
GTCACAATGTATTATCCGGTTTCTGCACTGCTCATGAAAGTATGAAATCCCTTGTGCAGT
AGCTATGGCTATGTCGAAGCGAGTTGACCAATCTAGCAATCTATCTCGCCCTTCATAGGA
AGGGAAGATCCATTTATCCAAGGAGCCATTCTTCATGAACTCATAAACAAGAAGCCTGCC
AAACAAATATTTGCTTAAGCCAATTAATCCATTAAAATTTGAGGTCTTATGTTGAGCTAA
GTGTAACTTCAAGGCTCAAGTAACATCCACTTTATGACTGAGGGAATGTTTGGATTTCCA
TTTCAACAGTCCAACTGACTTTCATCTCCGTGTAATGATATGTCAAGATGTTTGAATTAT
TAGATGAAAGTCAGTTAGTACAAAGAAAAAAAGTTTCAAACTAATGTTGAATGAAAGCTT
CTGCTCCGTTTTGTTGAGTAAAAGCTAGTTTGACACAAATTCAGTTTTGTTGACGAAAAT
CTACACACACTAAAAAATGCTAGTTCAAAGTGCCTACCGGTGTGATCCCTCGGAACAATA
GCCGCATAGGCGAACCAAATTCATGTGATGCATTGAGCCAATCGTGTTTACTTCAGTGAT
GAATTCTTTCTCTCCATGAGGCAACACTCTATCAAGTTTCTTCACTGCCACTAGGGTACC
ATCTCCTAGGCTTCCTTTATATACACTACCAAATCCACCTACATAACATTTCTGATTAGC
AACAATTTACACAAAATCAAAAGTTCAATGCCTATGCCGTTTCTTTTGGTATGAAATTTA
ACATAAGATACACTTACCAGTTCCTAGCAGTTGAGAGAAGTTGCATGTCCTGATTTGCAT
ATCCCGGTAGGTGAACTTCATTGGAGCACCAGATAAAATCAAGGAACTTTCCATCTCTCT
TTTCAAGGTTCTTTTTCTATGAACACTGTAATACAGTAACAAACACAGCAAAACAACAAG
AATTAACATGCTCAGAACAATAGGAATAATCACAGCCTTTTCTTTAGCACTTCCCATTCC
ATCAGAAGAGCTATTAGACCCTCTTTCATGACCTTCTGGTGTCCAAGAACCATTTGCTCT
AACCTTCACAAACAAAGTGGAGCTTGTATCCTCAAAACCACCAAAACTTAAACTCCTCAA
AACCCAACAATATGGTCTCTCCTCATTTAGTCCATAAACAGAAGCAACACAATCACAATC
TGATAAACAAGCATCTCCACATTTTGACACAGTAGGGACATCACTATAGTTAGCTATCAC
AGAAAATTCAGAAAAATAATAATTCGTTTGCTGAACCATAGAAATCCTGAACTGAGATGT
CTGGTTCTCATGCTGGCCATTGCATTTTCCAACAAGAGAAGAATTCTCATAACATTGGCC
ATCTCTACCAACTTTAGAAGTTCCTGGCAAGCAAGTGCAAGAGGCCTTTGTCTTGCTTCT
ATCCAAATTACAGACCCCATTTCCACAAATTCCTGCAATATCACATGGATTTGAAACTGC
AGCCCACTGTGGCACCCACTGTCTTGATCCATTCACTTCGTCCCATCGGTACAGTCTTAA
ATTCCCATTCTTTTCCAACGTCAGTCTCCGAAGAACAGTTAAAGGCGAAGATTGGCGAAC
CGCGGAAGACAAGCCAGCATCGTCATCATCATTCTTGTACACATAAACTGCTCCATCAGA
AGAATCTCCATACACAATTCCAAAGCTTCCAGCTTGATCCAAAACTGCTATAACTTGTCC
TGTCACATTGGAGATATCAGGGCCTTTCCAATAGGAATAGTTGGAGTATGATTCTTCATC
TAAATTGTAAGTCTCAGGAAGATTGTAAGTTAAGGCAAGGCTTAAGGAAGTAGGTTGCTG
AAGCATTTTAAGAGAATAATAGCCACCATGAGAGGAAGAAGATTTTGAGGATGTTAGTTC
TGAGGTAACTGTTAGAGGCTGGTTTGGGAGGAGTGTGTCGGAAGGTTGAGAAAAACTCTG
CCACACAGGGTGGTTGTTGGTGTTGTGGAGGATGAAGTTGCCGGATTCGGACATGGTTGC
TGCTTGAACATCAGAATTTGAGGTGTTTGAGGCCCATATGGTGATTTGTCTGTCCTTGAG
AACGAGGTTGCCGGTAGTGTCAAGCTCCAAGATTGCATCTTGAGAAACAGGAGAATCTCT
ATTTGGATTGAGAAAGAAAATCAAACATGTTGGCAACTTGGTAGAGAGTAAGAGTGATCA
TAACCTGCAAAAGCTTTTGTAAAGACTAAAGACTAGATGGACATATGATTAATGACTTCT
GATTTGTTCAAGTCAAAAACCAAACTAACCATCTAATCTGCACTGCTTTGTAACTGACAT
TCTCTTTAGTAAAATTACTAGTCCTTAACTAAATCATAGCTCTATAAAAAATGGAACTTT
TTCTTTTCATATTTTTAATGACCAGTACAAATAACACTGTATTGTTTTGTGTGAAAGTTG
AACCTATATTAACAAGTTCACTTGTAGAACAGAAATTAATGAATGATAACATATTAATGA
AAGTAGCAGAACATACCTATTAGGTGACCAAACTAAGGTTGGATCTCCAGGAAGCTCTGC
GAACCAAATGCCAAGCTGAAACAATCGATTATCGGTCTCTGCTGCAGTGAAACCCAAAGC
AAACGTGCCATTATCAGAAACCCAAGCTTGGTCCTTGTTGCTAGCCAATAATCTCGA
>A. precatorius NW_020874417.1 Abrus_2018 Scaffold7
GCTCATTTGAAAGACCCGAGATCGAAACTAAACGACATCGTTTTAGGGTCCTCTAGCCCT
GCCTGGAAAAGCGCGGGAAGATTTTCCGCCATTCTTCAACTGAACTCGCACCTCATTTTA
AGTCCCAAAACTCCACACTCTCTCGAATTCCGTCACCGAAATAAGGCAATTTTCTCTGGT
TCCCACAGCAACATGGACACCGAGGGGTTATCCCTAATCTGTGCCGGTCTCGGAACCGTC
GAAGAGGACCTTCAAAACAACCGAATCGGTTACACGAAGGGCGAATACTGTCTTGGTGTG
TGTGTCTCTCTCTCCTTTCCGATTCCCCCCCCCCCTTTTTTTTTTCAAATTCAATTCGGT
TTAAATTTTCGATTCCTCATTGATCACATTCGTCACCGACTTACTAGATAACCTGAAAGA
CTTGCTGAGATTTCTGAGGCGCGACGACCCCCAAACGCGCGATGTGTTTAAACAAGTTTG
CAAGTGGAATATTGTTTCCAAGGACTTGATACCTATCATTGAGTATTACCACGAAGATCG
CAACCTTCTTTTGAATGCAGGTTTTTTTTATTTTATTTTTTAATCTTCTTTTCATTTCAT
GATTTTGCATAAATAATGTTGATGGATGCGTGTTTGGGATTTGAGTTATTTATTTATTTA
TTTCAGTTAAGGTTTTGGTGTTTCTTACAATGCCGATCGAGCCTTCGTCGACTGATATTC
CTCAGCAGTTGGAGTATTTGTGGGGTTTGAAGTCTGCAGTGACGAACAGTGATGTTGCTG
CAGTGATCGTTTCGTTTCTAGAAAGACCACTTGAGAATTTGGAGCAGTGAGTGGCGTTGA
ACTGTTGATTAGGAATGGAAATAAAAAGTTGAAAACTTCACTTATTTTGTGTTGGTATTT
TTTTATTGTTTGTCTACAGTGATGCGTTCAGTGAGGATGATTGGAAATTGGTGCAGCTAG
TGCTTACATTATTTAGAAATATCCTAGCTGTTCAAGAAATTCCGTTGCCGCACAAGTCGG
GGGGATTAGCTAGTCAGTTTTTATCGCTGAGAGACAGATTTCTGGAACTTTTGTTCCGAG
AGAATGTAATGGATATAATCTTGGTTATATCTCAGTATGTTGGCGGTTCTAATGTTTATC
TTCGTCAGGATAACTTGCTTCTACTGGAAATTTTCCATTGCATTTTTATGGGTCAGGACC
CGGAGTTAATTGTTAAGGGGCATTTGAAAGGATCAAAGGTGAGCCCTCTTAACCAATGTC
TTTTTTTGCCAAGCTGACAAGAAGCACCCTATTGATTTAGAGCATTCTTACTCGGATGTT
CTTCGCTACCACTCTAGTGCTGTTATATCTTATTCTTCGGTTAAATTTTTGTTTGGTCAA
TTACATTTTGTAAAGTTCATTTTAGGCAGATGAAGACCCTCAAGCTTCTCTTAGTAGTCT
GCAATCCATTATTGAGGAGGAAAAGAAGAGAAGAAATACTTGTAGGCTTGGCAATATAAG
TCGACATTCGCAATTTAGTGGCACATTTGCACGGCTTACCATGGTACTATTTTTTACGCT
ACTGATTAGTTTTTATCATAGTAGACTTGAGTGACAATGGTTGACTCCTTTTGATAGGAT
GGTTCTAAGGCAGTTTTTAAGGGAAATCCTAATCCTTCTCATAATGTGCTGCTCAAATCA
CTAAACCTCACTCGGGGTCCTGCCAAAAAAATTGCATGGGATCATCCAAGGTTGCCTTCA
ACAAAGGATAAGATATTGGAGTTGCTTCATGGATTTGTTAATCAGTTTCTTTCTGGTGGA
TACAATGGTATATGATTTTTCAGATTAAACTGTATCACTTGCACTGTATATTTTTCTTCT
TTTGATTTCCAATTTTAAAGCTAAAAAAATCTCATTGTAATTTGAACCTGTATCAGTTTT
GATGAGATCTGTTCGTGAAGATATAGAAAAGGAACATCCTGCAATACAAAAAAGTGATGT
TGTTGTTTTCTTTCAAGTGGCTGAATTTGTCACTTCATTTCAGTTTTACCAGCATTCAGC
GTCTAAGGTGAGAATGATAATTGCATACATCTTGGCATACTTTTCTTTGGTCCTTTTTCA
AGTTGAAATACTTAATGTTGTCCCTTGGTTTGAGATATTAAAAGAATTTTTTTAAGATAT
TCATGATTTTGATTAAAAAATAATTATGATTCATTTAAATATTGGAATCATATAGATTAT
ATCCATACATATTCAGTTTTCTAATTACTTATCATCTAGTAAGTGTAATGAATTTTTAAT
TCGATTAACCAAGTAAGTGCAATTCTTGCAGCATGTTGACCCAAACTTTTCATATAATGA
TAGTTTGTAGGCCTTATAGTTTCTGAATAACACTAGCTACTATTTTTGTATAACACAAGG
GGCAACAGCAACGCAAGTAGAATTTAAAAATGGCCTACTCACATTTGAGTCTCCAAATTC
ACTGATTTCTTTAAAATGACCGCTAGCAGAATATAGAGCATAGACTGCTGAACAAATTAC
TTTGCATGCTGAAGTGAAAATGCTTTACATAATGTAAATTAAGCTTCAGCAACATTTCAT
ACGGTGCAATTATTGTCAGTTTTTGTCAGTCGTAGTTGTGTAATTGAAGGAGAAATTAGT
GTACCATCATGCCACGTGTTTGTTAGAACTTAGAAATAACATGTTGATTGCCTAAATACA
GGCTTGTAAAGATAAACCAAATTCATTGGCTTTTACAATGTTCTTTTTTTCCTAATCTAG
TGACTATGTCCTTCTGATTGAAAAAAAAAAAAAAAAGAGCCACAATTTGTTATGTAACGC
AAATCACAGAGAGTTATCATTGGTTTGCATTTTCTGATGATTATTGTGCCATTGTAAATG
TATTTGAATCTTGAAAGGGCAGAAAGTAGTTGGTTAGAATACTTTATAGAAGTGAAGTAG
TGGAACAGTTAAAGTTGTGAGGTGTAGGGAATTAGCTTAAATAGTAGGAGAGGGTAAAAA
AGAGGTATTCAAATTTCTTAGTATTAGAAACAGACTAACAGAGTTGTGGTTCAATCCTTA
GGTGGAACACTCATTTTTTCTGTAAAGATTCCACTACCAATAATAGTCTATTTGTTCTTT
CTCTCTTCCAGACTCGTTGAGCTCTCTCAATCTCTCTCACTCATGGGATCCTAACAAATT
CTTGGAATGCAATAATACCCCATGTTTAGTGATGTAACATGGAAGTAACTTAGGAAAAAT
GACTTGAATTTCTTTTGATCAGGAGCTTTATGCCCTTGTTTTATGTACATTTACTGCTAC
ACGGACTATTGTTTTAGATTTCTTTTTCTGAGTTTTATATTAAATATTAGTTGCATTTGT
AGGCTACATGTGACTATATGCCCTGACTTAATTTGAATAAGTAGATTACAGGTGCCTGTA
TGTTCTGTTGTCTCAAAATATATGCCCGTTATTATCAAACTACTTGGTATTGCCAAGGAC
ACATTTGATACTCTATAATTTTAAAAGGTTATAAGAAAGAAAAATTTTATCTTTTTTTTT
TTACTGATACTGAATAAACTTTAAATGAAAAGTTAACTGTTATGCACCTTGCTTCTTTTG
CTAACAAGTTGCCAATGTGATTGCTCCAATAAAGAGGGGAAGAGTAGTTGGCTCCCCTTA
GGTTTAGTGTGTGATACATTAAAAAATTCCGATTATATCTTAATATAATTATGCAACATC
TTGTGCTATAGTTTAAGTTATACCTGTCATATGCGTTTCCAATGAAGGTTTGTATTGATA
GCTTTTGCTGGCCATTGATATTAGAGTTCATTAAGTTGAATATGAAATAGTTCATCATTA
TTCATGTGGTATGATTAGGTTTTTACAAAAGAAGAATTTTGGCTGAAAAAAAGGAATTCA
ACAGGATGAAATTAGAAAGTAAATAATAGCATCTCTTGCGCTCATAGTTTGAGGTATCAC
TTGCTACTTGATTTGCAAATTGAGTACCTGTCATTTTTCAATCTGCAATTGTGAAAATTG
GTCACTCTTATGTTCTCTTCTTATTAAGGTCAATGACGGATGGGACACATTTGAGACTTT
TGGGGATAAAGATGCAGATACTTCAGATTTCAGTGGTCAAATATGTGGCCCAATTGCAGC
ATCCTTGAATGAGTCAATGTTTCAATTGGTCATTTCAAAATGGCGGCATGCCTATGATGG
TCTAAAGGAAACAAATGACTACCAGTTTCTATCTGCAGCTGGTTCTCTTTTGAAAAACAT
GGTAATATGCACTATCAAATCTCAATATATTTTGCTATGTTTTGTTTATTTAGAATTTTG
CATATGTCCTTACATTGTGTGGTGCAATTTGACAATTTTCTGTTATCTTTCTTTTATATC
TATGCTCTCATTTTTAAACAAGATGTCTAGATACCACGAATATATCTTACAGATAGTCTA
CTGCTCCACTTCAATAAACAATTTTCTTGTCAATCTCTTCTCATTCCATTTTTGTTTGCC
TTCCATGTCTTCCAGTTTGCTTTATTATTGTTTTGGTTAATTTTACAAATTATGGCCTTC
CCCTACTACATTAAGTTGAACATAGGAATGACACTGGCAAGAATTCTGGCTATTGGCATA
ATCTCTTTAAATGTTTCCTAATTCCCTTTCTTTATTTTTCAGATTCGCATGCTGGATTTG
ATACTTAAATTGTTGCCAGAAGACTCAAAGGAGCCACAAACAGCTCGCATCCTTCTTTAC
AAGTTATTTTATGATCAGACTGAGGAAGGGATGACTCAGTTCCTGTTGAATTTGATGAAA
ACGTTTGACACCCACAAACAACCCAAAAGGTTTGACATCTGTATCTTAATAAAGGAAAAC
TTCACATTCTTAGTCATGACTCATGATCATAAATGGACTTCATTTTTCATGCTTTAAACT
CATTTTAGCAGCCTCTCAGATCTAGGATGGTTGAAAATCTATTCAAAGTACATCTATGAT
AGATTACTAGATATGTCTTCTTGGTTCATACAAAAGATAAGCATAACATACTCTGGTGTA
CGAGTGTTAATTGTTACAAAACTAGGGCAGGTAAGCTGCATTGTGATAGCTAGTAGAACA
TAGTTTCTTTCCAATCAAATAAACCTTCTCCTTGATAATCAACTTAAACAGTTTACACTT
CTCAATTAGAATGCATTGTGTACAATTTTCTGTGATGAAAGATATCCAAGTGTTGTCACT
AGTCGTATGAGGGTCCAATGATGACAGTGATTTTATACATATTTTTGTTGTGCTTGTTTC
CTGTCAGTGATCTTGCAGATTTGGTAGAAATCATTCACAAGGTTGTAAAGCTGATGGATA
ACCTTCAGTCTCGAGGAGCATTGAGGGTAAGCTGAAATTACATGCTTGTTTGGTCTATAA
ATATACAACTGTTGAGAGTTGATTAAATCTTTGAAAAACAATACTGAGATCTAGAACAAG
CAAGGCAAGCTGCCTGATACCATTTTTTCCACATATATTTATCAATTCAACTTCTTATGC
AATATGCTGCTTGTTCATAGTGATTTTGATTTCACACTTAAGTAATAACTATGCTTCCAT
TGACCTTGTTAGAGAAGTAATAAGTCATTAACCTTTTAGGATAGGTGGTCCTTGCTGTTA
TTTATTATGAAATTTATATAGATATGTAAACAATCTTACAGTTACCTTTTAATTACCCTC
TTTGAAATTAATGTTTGGTCATTGGTGTTCCCAGCTCTGCTACAGGTGTATTTTCTGATA
TTTTAATATTTTAATCCTTTTCTCTAATCCCTACTTCATATCTTATAAATTCAAGGTGTC
TCGAAAATTGAGGAAGGCAAAAAAAAAGAAATTTCCAGAAGGAACAGAATCAGGGGACAA
ACCAACTGAAGTTAATTCTTGCTTTCAAAATGAAACTGGTGACAAACCCACCGAAGATCA
TTCTTGCATTCAAAATGAAACTGGCACTCAATTAGCAGAAAATCAGCCCCTGCAGGAATA
CACGGCAAATGCAAATTCCACCAGGGAGGATGTCCCTGATGATAACGAACATGAAAATAA
TGTTGAGGAAGATGGTAACTCCCAAGTTGGTTTAGAACAAATGGAAACCACAAATTCTAA
ACATGCTAACAATGATATGTTGGATGGAACTGGTGATTTTTCCGAAGATGAGCAACTAAA
TGCAATTAATGAAGTTGATTTCAAGGTTTCATCATTGGTCTCTGCCTTTGCAAATCACAG
CCTCATTCAAAAATTATGTTGGTTGCTCAAGTTTTATAAGAGCAATTCCCTTGCTACAAA
TCATTACATAATAAGCATGTTGCGGAGAATAAGTGATGACCTTGAACTCCATCCAATGCT
TTACCAGGTTAGCTTTTCATCTTAAATGAGGTTGTGTCGTTTTTGAAAGTGAATATCATA
TATTAATTGTTATTGTTGACATATTCTTACAGTTGTCACTGCTCACAATTTTTTATGACA
TCCTGGTTGAACAAAAGTCATGTCCCTGCAAGGAATATGCAGATATAGTTGATTTCCTAA
CTTGTTTGGTTAGAAAGATGCTAAAGAAAATGAAAAAGCAACCACTCTTGTTTGTGGAAG
TCCTTTTCTGGAAGTCCCGTAGGGAATGCCATTACATCAATGCTGAATATTTGTTAAATG
AGCTTGGTCATTTGAGGAAAGAAAGTATAAATTGGAACAACACTCAAGGAGATGGAGGAA
TTGGTTCATCCCCAGGGAAGGCATGGACTCGTAGAAGCATAGCTGATGCACTTGGTGAGG
ATGAAGCTGATGTTGTGATCACTCATGACTCAGGCTTTCAAGAGTAAGATAACGTTCTCA
AACTCTGCCTGAAGCTTCTTATGTGAGATTTTCTACTTTCTTTGGCTTTTGGAAAAATTT
TGGCAACACTGAGATAACATTTTTTAGAATGTAGGACCAATTTTCAATTTTATGTTTGAT
TGGTTCATAAATATTCATGATCAAAGCTAGATACTGCAAAGAATTAGCTGCAATTTTTTA
TTTTATTTTTGTTTCTTTCAGCTATAGAGACAAGCTTGATGATGTTATTGAAGGCTTCAC
ATCTACCTCAAGCAGTGATGATGGCAAAGATGATCGCAAGTATGTTTACAACTTGAGATC
AAATTCTAGTTGAGATTTTATAGTTTCTGATACTGGGTTCACTTGGACATAACAGTGAGG
AGCAATTGATGGAAGATGAATCTCGTATAGCTCCAAGGAGAAAGAAAAAACTTGTTCTTG
ATGGTGATATGGAGAGACAGATTAAGGATCTCTATGAGAAGTAGGTTTAACCTGATCAAA
ATTTATTTTCTGGAATGTGGAGCATAATTTAAATTAGAGCCTTGTCAATAAGAAATTTTG
TTTATTTAAGACACCATTAGTGGAAACGTACATATAGTAGTCACCATGATAAATTGATCA
TAGCTTTTCAATCTCGTTTCTCTCTTGCTTGTAAGATTTAGCCTTTGTTTTCATCCATGG
TTCTTTCTTGCTTCAAATACCCTAGATTCAAAGATGATCGACATTGCAGTCGTTGTATCG
CTGAAGTCATAGATCCAGATGGTAAAATTTCACCAGCTCAAATTTCCAATATATTAAAAA
AATTAGGACTCAGAGTTGTGCCTATGAAAAAGATGGTTGATGCTGAAGGATCTTTGTCGA
CTACCCCTAATCAGTTAGAGGGTGATGGAGTAGCAGGAGTTACTAATCATAAATCGGAGG
GAAGTCTGTCAGTTCAGCACCTGTAAGTTTATACTGAATTTTTATGCTTATTATGTATTA
CTGGTATTATTTTTCCAGTAAATTTATGTTTCCTCCTGCAAATGAAATGTTCTGTCATTA
TTGTTCATACTAATTCAACAATTTTCTTTAATACAATTTAATGGATTAAATATGTTTAGG
TGTTTTCTGAGTTTGTGTTCAATTTCATATTTATAGGCAGAAAAGGAAGAGGGTTCAAGC
TTTCAATGAAGATCAGGAAGCTCTGATCAAAGTTCTATATGAGCAGTAAGTGACACATAA
CTTGGTTGCTTCACTTGCTTGGTTGAAGATTGTATTTGATCTCTCTGCTTTTTTCTTGGT
GACTTCTGAACAAATAGTTAAATAAGATCGTCCTAGGTTTTTTGAATTTTATATTTTATT
TTGCATGCGATGACAAATAACACGAGAATTTAGCTTTTGATTGTGCTAACATCTGGGCTG
TTACTTCTGCAGATTCAAGGACCATAGAAGATGTAGCTACATGATAGCTAATGCACTGGA
TGTGGATGGTAAATTCACTCCTGCCCAAGTCTCTCGAAAACTTAAGCAGCTTGGTTTATG
TAATCCTCGGAAGAAGAGTTTTGAAGGCAAAATGCACCCAAAGGGTGAAGATCTCATGGA
TTGTTCAAAAGATAGAATGAGTGAATCTGATGATGAGCCATTGATATCGTTGGTTGAAAG
GTAATTTTGTGTTTGATCTGTAGTTTTACAAAGCTGGGACATTAATACTTCTGTCTTTTT
AAATAATATTCACTCATTGGCATGCTTAACTTCTTCAAAAATGTCATCTAACCATTTTTT
ATTAGAGATAGTTTTAAATTTTATACATAAATATATTCTTCAGCTGAATTTCATTACTTT
GCCTAGTGCAACTTTATTGTGCTGCCCAGCTGGATGAGTCTACTGTTTCCTCCCATCAAC
TATTGTTTAATGTTTATTTAATTTTAGGAAAAAAATGGAAAATATCAAGGTATCAAGGGA
ACAGTCACATGGACAAACCGGTGAGGATATATTGTCAAAAGATGATTCTGATGAAGAAAT
GCTCAGTTCTGTTCTCAAGTAATGCTCCTTTGTCTTTCCTCTTCTAGGACCACTAGTTTA
CTGATCAATGATAGGACCATAAATGTTTATGTCAGGAATTTTTTTGATTTGGTGATTGTC
CTTGTTCCTGTTTCTATCTGCATTGACTTGGAATATATGATGAACTTGTCTGGCAATTTT
ATTTTATTCAGAATTAAATATCATTTATTTACTTTAGGAAAAAAAGGAACAGCAGAGTAT
CAACTGAACAGTTACTTGAATACTCCAGTGGTGATACATTGTTGAGAGATGATTCAGACG
ATGTCAAGATCAGCTCTTCTCTCAAGTAAATATTCTATATTTTCACTTTTCTTTTCATGG
ATATTGTTGATAAATGATAAGACCGTAAATGTGTATATCGGGAACTGAGTCTGAGCCGTT
GATTTTTTAGCTTCTCCATCCGCTCTGACTTGAAAAATATTACTATTAATTTTTCCCTTT
CGACATGCTTGTTCTGTTGGCAATTACAATAATAATGTTCTTTTTATTTTCACTCCTTTG
TTGACTCTGAACCAACATAAGGTGCTGTTATCATACCTTTTAACTTATTATGTATTTTAA
GTGGCAAAGTAAGAGGGTTTTAGATAAAGTTATTTCTATTAGGCTGGCCTTTAGGCAATG
CTAGAGATTTTACACGATCGATAATCACTTGATCATTGTCTGAATGGGGATAAAAACTGA
TAAATTCATTTGGTAAGAAGGTTAAAGTGACATTCTCTCCAAAAACTTATAGTACAAAGA
AGAATAAGGTACAAATGAAACTTGAAAGATTGGCAAAGTAAATTGTGGAGTGCGTAAAGG
ATTTAGAAGGCTTAAAGGTTATTTTATTGAAGATGTCTTCTTTGCTGAAGCAAAAGGGAG
TATTGTTTTGTGTTTCTTCTTGTTTTAGTTTCCCCTTTTGTTGTGGGTGTTTTGTGGAAG
AGAAAGAATGGACTAGAAAAGTGTTTGGTTGGAGGAAGAGAGTAAGTAGTGAAGACTGCT
AGGAGAGCTTTGAAGATTTTTATTTGAAGCCAAAATCTTTTGGGGGCAATGGCAGCGTGA
ATCTTTGGATGACCATATCACTAGTTTAGCCTATTATTTGAAGGGAAATCTGGTTATAAT
GTTTGTTACGTTTGTATGCAAGGAAAGATTCCTTTTTCTTTTATTTCTTAAATCAATTAT
CCATTGACTATGAATCTTGTGATTTAAGTTGCTGTCATGTGTTGACCCCGTTCATACCAG
ATTTAATTTTGTCTGTATTTGTATTTTGGGGACAACTTTTGGATGTAGGAGAACTAGAAG
ATCCTTTCTTAAATCAAAACATGTTGAGCTTGAAAACATCCGAGTACAGGAGAGAATGAT
GAGCAATGAATCTTTTAATGGAGGCATGAAAGAGGTTTTGGAAAGGTACGCTGTTTAACT
GCAGAATTATTGTTTTTGGTAATAGACTAATAGAACGCTTTTATCACCTAGTAGGAAAAG
GCTTTTTTTGTTGCAATAGCACACTTTTGCTAGTTTGATTATTTAGGCTGACAACTGAGT
TCAATGAGTTTTAACGTTCCTGGATATTTACTGTTAAATTGTAGAAACATTTATAGTTCT
TCAGATGTAAATAGGAATCAATGGATGCTTATGCCAAATTAAACAGAACAATCGGCTTTA
TGCAAATGAAGAGCAATCTACTTGTTTCCTATTCAACAGTCTGCTATACAGAACATAGCT
TATTACTATCTTTTTAAAAAATAAAAAAATTAGTGGGGTCATTCATGTTGTGTCTGAATA
AAAGATGGCCAAATTCGATAGAATATATTCTGCCAATATTTTCACATACGACATAACGCA
GTATCGTTGATAGAGCAATTTGAGCTTAAGAATATACGGATACAGTTTATTTGAGCCTTT
TTTTAAGGTCGAAGTTGATTTATTGGGTGGCTGACTTAAATTTGCTTTGGCAGTGAAAAT
CAGGTTGGTTTCTTGAACTCCTACCAAATAGAACATCAGCAAGTGGATGACTTGGCAGAC
TCAGAGGATGAAGTGGCTGTTAGTGCATTTCCTGACAGAGCCGTATCCAGAAGGAAGCTG
AGAATGGTGATTGATCCGGAGGATGATGACTAAGGGGAAAGCGTGATTAAGGTCCAGTTT
CTTATGTATTTTTACAAATATTGTATACTAAACTGATACTATTTAAAGATTGTATCATGT
GTGTATACTCATTTTTGGTTGTAACTGTTTAAACAATACATCATCTCTATAAAAGTCACG
CGGTCACTTTTAAAACATTGAAGTTTGTAAACTCATTACTACAGACTTAGCACATGCATT
TTTACCTTTTGATTTAACAGATACAATACTGCGTAGCCTCTTCCAAATTTCTGTTGGTCC
TGAGGATGCAGGCAGAATGATATGGTTACAAATTCTTTTTCCTGATATCTCTCTCCTATG
TGAATCTTATCACTTAACCATCATACACGTACATATGCTTGTCAGATTGATCCTTAGGAA
GGAGTGGAATTTGTGACCTATATGAGTTGAAGATCAATGAAGCATCTAGATGTTTCGGAA
AATTTCCAAAACTAAATTGAGATATTTGTTCAAGTCATGACTGATCCAGAGTAGCTTAGG
GACGTACATGTGGTACTTGACTATTTGAGGAGCCTTGAACAGGACATATGAATGTGATTT
AGAGTGCAACCATTTTAAGTGTCGAAATTTATAAATAAATCAAAAGGGGTAGCACGGACG
GGGATGTGATATCTGCTTAAGTGGAAAGGTTAATAAATATAATCTTGTTTAGTTCAACTT
TTAAATAAATTTTTATAAAAAATTATTATAAAAAATAATAAAACTTATTTTATAAGTTAA
AAATAACTTACAATTTTTATTTAATTTCTTTAAGATTTAAAAAGATAAATTGTTTCTAAT
TTATAAGAGATAAGAGATGTTTTATTAATTTTTTTATTAGAATTTTTCTAGAAGTTTAAT
CAAAATAAAATTTATGAATAAGTTATTGAAAGAGAAAAAAAAATAATATAAGAAATAAAT
AAAACTTTTTTTATAAATTAAAAATAACTTATCTCTTTAATTCTTTTTTTTAAAAAATTA
ATTTATGAAAATTTTTAATTAATTTTTTTATTAATTTTCTTTTACATGTACTTATCCAAA
AATTTATCCAAGCAAGTCCTCAGTCATGTTCAAAATACAATTTGCCTTATATGTGTGAAC
AATTTATAATATAATTTCTAGTGAATTTCAATTGTCATAAATATTTGTAATAGTTAAAAA
TTAGTTATTATATTAACAATTATGACATTTATTCTTGTAAAGTAAATAAAAAATGTCACA
TTTTATTTTTTTTTAATTTTTTTAAATTACTCTTTTTATTTATGAAAATTAATATTATTA
AATAATTTTATTTTTCTCAAAATAATAATCATTTCATAATTTTAAAATATTTTTTAATTT
TACTTTAAAAATAATTGTTATCTCAAACATATTTTTTATCTTATTTTTTATTCATTTATT
GCATAATATAGGAAATTATATAAAGACTAGTATAATAAAAAAAAATTGATAATATTTTAT
ATAAAAATAAGATAATTAAATTCATTCTGCTAACTGTTTTAAAAAGTATACGTTTGGTGG
ATCATTTCCAAAAGAGATTATCCCATTAAGTAAAAAAGCTTTCTTTGTCATTTTTCCTAA
ACTGTGTATTGACCTGCTTTTACTGTCCACCCTCCATACTTCTTTCGTAGTTCTGTGGAC
TCCATTGGACCCATCAAGCTTAAATTTTGAAACTTATTAGTCATTGACTTGGTAATCACA
AAATTTAAGAAGTGAAATTGACTCTCACCTACCAAAATTTTATTTATTATTATTATTATC
CATGGAAAAACTCATTATATTGCTTTCGAATTTGACCATAGATCTAAAATATTCTACCAG
GCTTTCATGACCTTGCGATTTCCCGTACTTGTCTCATCTAATCTACTCGTAGTACTTTCA
TCACTCATATAGCTTGAGGTATATAAAAGATCTTATATTGTTTGCTAATTTGGACATGAT
AAAAAGTTTAAAAAATATTACACTTATAATAAAAGTATAAAAATTAATTAATACTTACTG
ATTTTAGTTTAAAATATTTAATAAATATATTTAATGTTTACATCATCTATATATTCTTTT
TCATTAGTATATGGTATTTTTAATTTTTTTTCGTGTTTGTTCATTGATAAACCAATAAAA
AAATATAATTCAAACAGATTAAGTCTAGAGAATTAAAAAATAACTTAATATGTAAAATAA
AAAAACTAGATATAGGAATGAGTAAGTTGACAGATGAATTTTCTATATAAGTTTACATAA
TTTTTAAATTGGATATACAGATCAACATAAAATCAATTATACGTGGAAATTCAAGATATA
GACAGTTTTTCCCAAAGTGAGTGACACTTCTCCATTTTTATGTTAAGTTTAAATCTTTAA
TTTAAATTAAGAAAATAGATTCCTTTTATCCAAATAAGGATAGCTGATATAATTTTCAAC
CCCATTAATTGCATATCCCCTTGAAGAGATCATTGGATTTCCATAATGTCTGCATTTAAT
GGATGACTTATATAAATATTTACTTATAAATGATGGTAGCGCCTTACCATCATAACCCAT
CTTCTTGAATGATCATGGATACTCCTACCTCAAATATTAGATTTGTTATGCTTTGCTTAT
TGTGTAAAATGATGTTCAACTCCATTATGTGCACTTTGAAGGTTCATTGCAACGAGAAGG
ACATGAATGTGCTCTTACACTTCAAACAAGGAGTCATAGTTCCTTCAGGCTTGCTATCCT
CATGGAACATTGAACTAGTTTTCTGTCTTTGGAAAGGAGTTAAATGCAATAATATCACAG
GTTTTACAGAACTCAATCTCCCTTGTCATATGAACCACCCCACAGTTTCTCTTTCTATTG
GAGAGATATTCGACAATAAATCACACTCTGCCTCACAGTGAATTCAAGTTATCTTTGTTG
GAACTTGAATTTTTAAGTTACTTGAATTTGAGCAACAATAACTTCAATACTATACAATAT
AATTCAATTGGTAGCCAGAAATGTATGACTTATAAATAGGTACACCTCCCCATCACTGTG
GAAACTCCTCCAACCTCCATTATCTTGATTTATCATATAACCAAGATATTTTAATTGATA
ATCTTAATTGGATTTTCCGTCTTTCTTCATTGCAATATCTTAATCTTTGTGGTGTTCATT
CTCCCAAGGAAATTGATTGGCTTCAGTCAGTGACCATGCTCCCTTCACTTCAAGAGTTAC
ACTTGGAGGGTTGTCAACTTGAAAACCTCTATCCATCTCTTGAGTATGCTAATTTTACTT
CACTTGAAGTTTTAGATCTTGCTGACAATCTTTTTATATCAGAGTTGCCTAGTTGGTTAT
TCAACCTTAGTTGTGACATCTCACATATGGACCTTAGCCTGAATCATATACATGTCCAAC
TGTCTAAAACATTGCCAAATCTTGAAAACCTTAAATCCTTGGTTGTCTCACAATAATCTT
ATTGGACCCATTCCCGATTGGTTAGGTCACATTAAACAACTACAAGCACTTCATTTTTCT
TTTAATTCTTTTTCTGGTCCTATTCCCACTAGTTTGGGAAATTTATCATCCTTGACTGGA
TTGGATTTACAATCAAATTGGTTGAATGGAAGTCTTCCAGAAAGCTTTGGGAAACTCTAC
AACTTAGAGTACATGGAAGAAAGTTTTAATTTCTTTTCAGGAATTGTGTCTGAAAGAAAT
TTACTATGTATATGCATTGAGTTTATTTCACATACTGCAAAATACCTTGCTTCTTTACTT
GTTCTGTCTTCTTAAGTTTATTTTTGCTATGTATATGCATTTGTATTAGAAACACAAACT
TTAACAGCGTAATGAAAATTGTTTTAAACATATAGTGTGCCAATAAAATCTTAAAAATAG
TGACTCTGAAAGCACTTTTAAAAGCCACATGCAATCCATTCAATAAGTCAAACCGTATGA
TATAGTCTGAACTGCATGACATTGTGTTTTTATTAGTACCAAATAAGTAAACAACTGGTT
TAGATGTAGATCTCACATCTCAGCTTTCAGGGTCTAGTGTTTTAAACCAGAATCTGAGAC
ACAGTAGACAGTAATTAAGAGTGTAATCCTTTCTAGATTGTGCAACTTATACAACTTGCA
TTTCTTTTTGTACTGTAAAATATGAATATTTTTCTTCAGCATTTTAATTCAAAACCTAAG
AAAATACTGCATTAATCTAGTACAACTCCAATCTCTGAACCCTTGGGAAAGCACAACATG
CCAATCTCTGGCTTTATGTCACAAATAATAGCATATGCTGGATGAGTAACATCATGGCAG
TCCTTAATGAGGGCTGAATCACTTTGTGAAGAACCGCTAAATTTTCTAATGAAAGCTTTA
TATAAATGACAACTAAATCAATAATGCTACAGAAGAAACTTCAAAGACTATTGTCTGCAA
TGGATCCAATAAACCTTTTGTATTTGCATTTGCAACATTCTGAAATATTATACGCCATAA
AGAATAAAATATGCATCTTGTATTACCTCTGTTCTTAAATATAAAGTTCTTTTGGGAAAT
TTGTTGTAGTTTATTTATTTATAACCTGTAAATTATTTATTGGATCAATTGAGTTTTATT
ATAAAAATATCCTCACTGAAGAAAAAATAATTAATTAAACAAAAAGATCATAAAGCAGTA
GATTTTAATAATTTTTAAAGTAATTTTGAAAAAATTATATAACTTATGATAAATTTAATA
TCATTAATAAAATTAACTATATTCATTATTTTATATTAATTAATTGAAATATTTTTATAT
TTAACATAAATATAATCGAAGCTTAAGTTTATTTTTTATTAATTATATTGGAGAAATTTC
AGTTTTATTCCCTGGTCCAGTCCAGTAACAGCCACATGGGCTGCTACTTAGGCCTAATAA
TTCTAAATTTTTTCATAGGCAACTATTCAAAAGCACAGTAGGAAAACGATTGCTTCAGCA
AGCTGAGTCAATTATTGTAGGCCATCATGGTAGCTCAATTATTCATGGACACAAGAACGT
AAACATTTTTTTTATTTAGAAAAATGCTCATATGATTTTAAACTATTATTAATAGTAAGA
TTTCATTAAAAATTATTTATTATATATTTATGGTTTTAATATAATAAATATATCTATTTT
TAAATATTTAAATTCAATTTTAAAATTTAAGCTAACATAAATTTTTATTTAATAACCATA
TTTATAATATGTAAATAATAAAAATTTAAATATAATACTTTTATTAAACTTTAAAAATTT
AATACTTTAATATAATTTTTCAACATGTGATAACTTTAAAAAGAAACAATTTAATAATAC
CACCATCAACAAGTTGTGGAAATAAGAGCCCTCCACACAAAATTTGAACTAGACCTTGAC
TTACACAATTCTGAAACTTATTCTCGTTAACTTGGAAAGGCAGTTCTATAATTCAATTAA
AGTTTAAGTGAATATAACCCATACCCAAAATTCTTTTTTGTTCAGTAATTATATTCGTTT
ATTTGTAAACATTAGTTTTTAATAATTAAAATTTAAAAAATAATGATGATGCAGAGGTAA
TGTAATATTAATAAGTGATGTCTATTATTCACCTCATAACTTAATATAAAAGAGTTGATG
ATAAGTCTCGGATAATACTTTGTAGAGAAAAAAAAAACATATTTAAGTTATTTTATTGTT
TTTAATAAAAATTTATTACATATAAATTATTTTTTGTTATATATTTTTAAATACAGTTTT
TTTGGTAAAGTCGTTAAAAAAATTTAATAATAAAGGAATGAATCAGCAATGCTTTGGAAT
TTGAAAATAAATTAAAAAATTTCCACTAGGCCTTCTGGATCTTGCGGTGCGCTTTCCTTT
GCTCGAGTATTCAACGTTTCCATCCACACTTGAATCAAAATCTTTCAAAAAGTAAGCACA
CGGAAACTAGATGGCCCATTGTTTGCATTCATCAATGACCTCTGCAACTTGTTGCAAAAA
ACACCAATGCAACTGCATCCCTACTTTGGGTCCCAAATGCTGCATAATAGAAAACTTGTG
GAAGAGATAATAATCAAGAAAATCAATGATACATTTGTTGAATAAAAACATGCTCCTAAT
CTACATACCAACTACCAAGTGCAGTCACTACATCCTATAAAATATATCAATGTTCAATTA
ATACAATGGAAAGGATCATCAACATCTATAGCACAGAACTCAGTTCCTCCATCCCTTTGA
TATTCATAAATCAATTATAATTTTTATTAAAAATTGTAATATTTAATATTATTAATTTAT
TAAATTTTTTAATAATTTATATCTTTTTATAAAAAATTATTACACATAAGTACTTTTGAA
CATAAATTAAAAAAATAATTTTTCATAAATTACTGTCATATGTACTTGTGCAATTATCCC
AGTCAGTCAGTGAAATTAAGTAGCATCTACCCCGTTTTCATTTTTTTTTTAAATATAAAT
AAATTAAGTTTTTTTTTTCTAAAGAAAACTTATTTTAAGAGTTTTTTTTTTCCATATATG
GAAATTGGAATGCGACAGTGGCATTTGCCCTTATCCTCCTCGAAGACCATTGGAATTGGA
ATTGGAATTTTCGTGATGTTTCCATTTATGGAAGGCTTACTCCAACCATATAAATATTTG
TGGAGGATGCAAATGCCTTCCATAGTAATAACCCATCTTCTTCTGAGATCATGGATACTT
TTCCTTCCAATGTTAAATTCGTTTTGCTTTGCTTACTATGTTGTATATGCATGTTCAACT
TTGTTACGTGCAGTTTGAAAGTTCAGTGCAATGAGAAGGACATGAACACACTCCTACACT
TCAAACAAGGAGTCGTTGATCCTTCCGGTTTGCTATCTTCATGGTTTCCAAAACTAGATT
GTTGTGAGTGGAAAGGAGTCAAGTGTGACAACATCACAGGCAGAGTCACAGACCTCAATC
TCCCTTGTCCTACTAATCACCCTACAGTTGTTGTTTATGGAGAGATTGATGACAAATCAC
ACTGCTTAACAGGTGAACTCAGCTTGTCTTTGTTGGAACTTGAATTTTTGAGCTACTTGA
ATTTGAGTAACAATGACTTCAAGACTATCCAATATAATTCAAAGGGTAGCAAGAAATGTG
ATGATTTGTCAAGAGGTACATCTTCCCATATCTGTGGAAACTCCACCAACCTTCATTATC
TTGACTTTTCATATAATTATGATATTCGTGTTGATAATCTCCATTGGTTTTCCCATCTTT
CCTCATTGCAATATCTTAACCTTAATGGTGTTTATCTTCACAAGGAAATTGATTGGCTTC
AATCAGTGACCATGCTCCCTTCACTTCAAAAGTTACACTTGGAGAATTGTCAACTTGGAA
ACCTCTATCCATCTCTTCAGTATGCTAATTTTACTTCACTTCAAGTTTTGAATCTTGCTA
ACAATGATTTTATGTCTAATCAGTTGCCTAGTTGGTTATTCAATCTTAGTAGTGACATTT
CTTATATTGACCTTAGCCAAAATCAGATACATAGCCAATTACCCAAAACATTGCCAAATT
TTAGAAGCATTAAAGTCTTGATTTTGTCTGAAAATTATCTCAAAGGTCCCATTCCAGATT
GGGTAGGACAACTTGAACAACTACTGGTACTTGATCTTTCTGTAAATTTTTTTTCTGGTC
CAATCCCATCAAATTTGGGAAATATATCATCCTTGCTTGCATTGATTCTTAATTCAAATG
AATTGAATGGAAATATTCCAGAAAGCCTAGGGCAACTCTCCAACTTGGAGCAAATTGAAG
TCAATCATAATTCCTTGACAGGGATTGTGTCTGAAAGAAATTTTGTCTCTCTTTCAAATT
TAAAGTTCCTTTACATAGGTTCACCTGCCTTGATCTTTGATTTTGATCCTGAATGGGTTC
CTCCTTTTCAACTTCAACGGATTGAATTGTACTATGTGAGTGGAAAACTTCCTTCATGGC
TATTTACACAGAGCTCTCTCACATTTCTGACTATTAAACACTCAAGTGCTTCATTTGAAC
CTCTTGACAAGTTTTGGAACTTTTCTACTCAACTTGAATATTTGTTTTTGGAAAACAATA
CTATCAATGGGGACATGTCAAACGTGTTTCTAAACTCAACAACTGTCTGGCTAGTTTCCA
ATAATTTGAGTGGTGGCTTGCCTCAAATATCACCAAATGTGGTCATTTTGTGTTTATATA
ACCATTCTTTGTCTGGACCTATCTCTCCTCTCCTGTGCAACAACATGACAGAAAAAAATA
ACTTAATGTACTTGGACTTGGGTTATAATCATTTATCAGGAGAACTCACAGATTGTTGGA
ATGCTTGGAATTTGTTGGTTCATATTGATGTGAGTTACAACAACCTGACAGGCAAGATTC
CTCGCTCAATGGGATCCTTGTCTGACCTTTTTGCATTGTATCTAGAAAGCAATAAGTTAT
TTGGAGAGGTGCCTTTGGCACTGAAAGGTTGCCAAAAACTTTCAATCCTTGATGTGGGTC
ACAACAATCTTTCTGGAGCTATACCAAGCTGGATGGGTCAGAGTATGAAAGGTCTTAAAC
TGAGATCCAATCAATTCAGTGGCAATATTCCCACGCAGTTATGTCAACTTCATTCTCTAA
TGGTAATGGATTTTGCAAGTAACAATTTATCAGGACCAATACCCAATTGCTTGCATAACT
TCACAGCCATGTTTTCTGATGAGGCTTCAAGTAAGTTTGGCATTATCATTTATATAGCAG
GTGCACCACGTTTCTTCTTTTTTAGTATTACGATGCTTATAAAAGGCAATGAATTAGAGT
ATTTTAATTTGATGAATCTCATTGATCTTTCAAGCAACAATTTGTCTGGTAGTGTGCCTA
TGGAGATGTATATGCTCACTGGATTGCAATCATTGAATTTATCCCATAATCAATTGGTGG
GATCAATACCAGAACAGATTGGAAACTTGAAACAGTTGGAATCCATTGATCTCTCAAACA
ATCATTTCTCAGGAGAAATTCCTCGGTCCATGTCTAATTTGCATTTTGTTGGTGTCTTGA
ACCTCTCATTCAACAATTTCATTGGCGAAATTCCATTAGGGACCCAACTTGGTTCTACAA
ATCTTAGCTATATAGGCAATCTGGGCCTCTGTGGACCTCCGCTTTCCAAGATTTGCCCAC
AAGATAAAAAATCTCATGATACAAAATCCATTGCAGAAGATGATGATCAATCTCATGTGT
ATTCATACTTCTATATGGGTATGGGAATTGGATATGCTTTTGGATTTTTGGGTGTTTTGG
GTGCCATTTTCTTTAACAAGACATGTAGGCATGCTTATTTCAGATTTCTTCACCGATTGT
ATGTCATGGTCATCCGAAAGCAGAACTCCTATTGAAATCTAAGAAATTGCTACTATGGTA
AGTAAAACAAATCACTCTTTCTTTTCCTTTATTGAGCTTCAAATTGAGTTTGATTTTTCT
ATATATATATATTTTGTTTAAATAAAATATACTGTCTATTGCATAGAAAGAAAGTGTTTT
TAACTCTGTTTAGATCAAATAATCTGTCTTTTACCTAATTACACATATACACTTCTATTT
GTGAAAGCTGTTGCAATGATTTTTTGCGATGGACAGATGAAATTTTTTTGTATAAGTATT
TAATATCACACTAAAAATTCAAATGTCTGTGCTTCCTGATCATATACATAAATCAGGTCA
TAGTTTACAATTAATGACTTGAATGGTCATAATTGAAGATAATTTTATTCTGTCAAAATT
GGTAATTTTTTACAAAAAATAAAAGAAACAGATTAAGAATGCGTTGCAATAGGACACAAT
ACATATATATTTTTCTGGAAGGCTAGATGATTAACATGTATATATTTTTGTAATGTGACC
TGTTTTCCTGGTCATTAAATGGGTTTGGATGGCTAGATGATTAGCATGTATATATTTTTG
TAGCCTCACCATAACAACCTTTAACCTATTTTATTGAGTAAATTATTTTATTCACTTGAA
TCACATAAATTTATCATTTTGGAGTATTGATCCTTATCAAAGCTTTTAAGCAAAGAAAAC
AGTTATTTGGCAATAGTATTTTGGACTTCATATAGAAACCAGTTGGAAGAAAAGAAACAT
AAGCACCAATGACACTTCTTTTGTCAAACACTAAGTCCTCAAATTGAAGTCTTCCTTGTG
CTTTAATTAGATGGTAATTGTTGAATACACTCAAACTTGAAAACTAGTAACTCGTTATTT
ACCCTTGCAAACTTTTGTGTACATATAATTGGCAGGTCCTTGATTTGCTTCGCTAACTTC
ACACACGGGTTTCCACAAGTGGCCCAAGGTTGCATGTGTTAAGATTCATAGGTTAAAAAC
ATGACTTTTTTGGTATTCAGGATTTTAATAAGTTACTTAACCCATTCCAAATGTATCTAT
TTTCTGCATAGGTTGCAATGTTTCTTTATATAGATTACGATGGAGGTATTTGAAGATGCT
TCTATATCGGATCTTATTTCAGAATATTACAAAAAAAATAAAAGTTGGAATATTCATTCT
TTGTAACTTTTGCTTTCTGTTTTTTTTCACTTCACCGCATAATATGACAATAGATTCAAC
TTAATTACTATTTCTGTTCTTATTATTCTATTTAAGAGAAGATGAAATTTGTTCTGATAA
TATTATTATTTTTTTACCTAAAACCTTTTTGTTCATATAAAAATTTAAGTATCATAAATA
ATGTTTACAGCAATTTAGTAATCAATGTTGGATAGTAAAAAGTTCCATGGTAGGTTAGTA
AGAAATTAAAAAGTTTATAAATAAGATAACATAAAATGGTTGCTAGAGGTCCAAGCTTGA
AGAAATTAAGATTTGTCCAATAAAAATAAAATTAAATATATGATAAAAAAGTAAAATGTA
TTTGTTTATAAATAATCATAACACATGCTTAAATAAACAAAAATTCAAACAATTCATGGC
TTTGTGAAATTTTACATTCAAATAGTGAATTAAACTCGGAAAATATGAAATTACAAATTG
AAAAATATAGGCACCTCTTACATTCGAAAATATAAGCTGATTTAATATTTCTCCTACATC
CTAGGCTCTGTTTGGTAACTAGCTAAATGCTCTTATGAGCTTGTAGTTGTGAAAGCAACC
CAAAGCTTGTGTGTCGCTAACTTGTTGAATTAGAAATATTTAATAAAACTTGTTGTATAG
TTAACTAAAATATGTTAAATAACTTTAAAAAAATGTTGACTATGTGAATATAAATTGTTT
AAAAATTAAGAATAAAAATAAGAAGTAAATTATCAAAACTAACTTTTAGAAGATATAAAA
AGTTATTTTAAGTAGCTTTAAAAATCATAAGTTCAATTTATTTTGCATTCACCAAATAAT
AACTTTGATTTGATAAACAAATTTCTAAATATGCTACAAACTTGTGTTACGAAATACACT
CTTAATGAACCTACAAAATCTAATGTCCATTCAAAGTGTGTGATACGATCAAAATGTTAC
CTGCTGTTACATACAACAGTGTTCCAAATTTGTGCTGGAATATATGGTGTGAAAATCTGA
GGGTTGATTCATTAGTTTCCAACATGTTCACGCAATCGTCATATATTGATGATGTGGGTA
TTACGTGAATATTAGTAGAATGACGAAATGGTTTTGATTTTATGTATGTCCAAAATCAAA
GGTTTCTCTGATTTCCTCTTTCCACCCTTGTAATCAATTAGCTCTGCATGCATATAAATG
AGTTTGAAATTAATTAAAAGATACACACAAAAATTTCCTCATTCAATGAACTAAGAATTA
TAAGAGAATTCTGATGAAATATCCACCTTGTTTTTCTTTTGTCATATACTTGAAGCATAG
AACCATTTTGTCAACATAAACTCTGGTGGGTGATTCTTTCACATCAAATCTTAAGACCCT
TCTTTTTTGTGGTGAGATTATGGTTTTCTTCCCCTCATATATCTTTTACTTATTTTGATG
TTGTTACTCTTCGCCGTAACATTGGACCTTTGCAAATGTGTTTTCAAGGTCTATCTCAAC
ACGCTAATAATCGAAGGTTTCAATATGCACAGGGCTCTCTTTGACTGACTGAGCGTAGCA
AATAGCTTGATAAAGTAAATACTCCCTTTCACCCTTCAATATTATTAAATATTCATCTTA
AACTAATAACATTCAGATTTTCTAAAACTATGAAGCTTAGTATTTAAGTCGTATGCAAAA
GTATTACACAAATATAAATGATGTTATGAAAATTCTATTTATATATTTCTTGAGTTTTAA
TATTTTTAGGTCCATTAATTTGGTTGGTAGAATGAAAGAGAGAATATAATCAATTATTTT
ATCCTATTCTAATTTATAGTTTGGTTGTCATTAGATATGATAGAGTTCGTCTTAAATAAT
TTTATACACCTATTGTATTTAATTATCTTATCCTTATCGAATGTTAGAAAATTATAAAGC
ATAAATGTTGAGTGCTAGAGAATTGATTAGATAATTTTATTCAATGCCTATACATAAGTT
TGAAGTTCTTACTCTTGACATTCGCATTTTTCTCCATCTACTTTCCCTTTCATACGTCAC
ATGATTTTTCTTATGTCAAGTATATCATTTTTATTTTTCTTTCCAAATGTCTTAGCTCAA
ATTTGATCAATCTCAAACTATACGATTTTCATCATGATAAAATTCAACAGATTTAAATTT
TAATACACAATCTTAAAATACTAGTTGTTTTACATAATTTATTTATATGACTTATTCTTT
TATTTTAGAAGTTTTATTTTTAAAATATAGTTTTATATAATAAAATAAAATCTTGATGGT
AACTCAATTAATTAGAAAAACTTGCCTCATCATGACAGAGTTAATTATGATGGCCAGACA
TGATAACTTAATATTCATCGAAAGTAAACTTTATTTTGTTATTATTTAACGTTCTACCTT
GAATGATCCATTTGACATTAAGTCTGAAACTTACAGCCGCACAAATAATAACTTAATTAG
AACTTTACTAAGTACATTAGACAAAAATTCTGAAATACTGAAACTTGTTGCCGTTGAATT
GGTGGAAAGACAATTATTCTCGTCTGTCTTTTTCATAAAATCTTTTTAAAGACTTTTGAG
AGTGTTTAATATATTTTTATTAAGAAAATTTTATATTTTTACCTTTTTATATTTATTCAT
CGTAAATATTAAATATTTCTCTCATTGAAAATAGAAAAATGTAATAAATATCTTATTTTT
CTTTAAAAATAATCAATTTTAAGTATTTAAAATTAACCCTAAAAATTAAAATTATCAAAA
TCGATGATATATTTGTCACAAACATAGAGTGCAATTACTGCATCCTATAAAGGTATCAAT
GTGCAATTAATACAATAGAAAAGATCTTAAAGATCATTAACATAGGACTCAATCCTCCTC
GCCCTTCTTTGGTTTTCATGAAATACTGTAACATATTGTCGTGCATCCAACCTTGCCTAA
CCTTGTTCACATCCTTCAAACCTTCTTCTACATTAATAGAACCCAATCAATCAGTATAAT
TAAATAGCATATCCCCACTTTGAATAACATTTTTAAAATGAGTCGTGTCTGAAAAATTAA
AACAAACTTATTTTAAATTTGATTTTAAGTATATATTAATCTTAGGTCTTAATTAACCTA
CTAAAATTAAAAAATAAACACATTCTATTTTGCTCACTTTAAAACAAACTTATTTTGAGA
ATTTCAATTTACGGGAAAATTAATGAAGTGAGAACGGATGGCGTTGGAATGTAAAAGTGA
TGTAAGATTTCGAATCCCACTTAACGTGCCTTCATAGTCTGCTCGAAGACCATTGGAATT
GGAATTGGAATTGGAATTTTCAGATGTTCACATTTATGGAAGACTTACCCCAACCTTATA
AATAAATATTTGTAGAGGATGTCAATGCCTTCCATAGTAATTATAATAACCCATCCTCTA
GTGAGATCATGGAAATTTCTTCTCGCTCCAATATTAAATTCATTTTGCTTTGCTTGGTAT
TATGTACTATCTGCATGTTCAACTTTGTTACGTGCAGTGTGAAGGTTCAGTGCTATGAGA
AGGACATGAACACACTTTTACACTTCAAACAAGGAGTGATAGATCCTTCAGGCATGCTCT
CATCATGGGTCACTGATGAAGATTGTTGTGAGTGGAAAGGAATCAAGTGTAACAATAACA
CAGGAAGAGTTATGGAACTCAATCTCCCTTGTCATACAACTCACTCTACAGTTGTTCCTT
TTGGAGAGATGGACGACAAATCACACTGCCTTACAGGTGAATTCAGCATGTCTTTGTTGG
AGCTTGAATTTTTGACCTTCTTGAATTTAAGCAACAATGACTTCAAGACTATCCAATATA
ATTCAAAGGGTAGCCTGAAATGTGCTGACTTCTCAAGAGGTACATCTTCCCATAAGTGTG
GAAACTCCACCAGCCTTCATTATCTTGATTTGTCACTTAATTATGGTCTGCTTGTTGATA
ATCTCCATTGGATTTCTCCTCTTTCCTCATTGCAATATCTTAACCTTGGTGGGGTTTATC
TTCGCAAGGAAATTGATTGGCTTCAATCAGTGACCATGCTCCCTTCACTTTCAGAATTAC
ACTTGAAGGGTTGTCAACTTGAAAACATCTATCCTTCTCTTCAGTATGCTAATTTTACTT
CACTTCAAGTTTTGAATCTTGCTAACAATGATTTTATGTCTAATCAGTTGCCTAGTTGGT
TATTCAATCTTAGTAGTGACATTTCTCATATTGACCTTAGCCAAAATGATATACATAGCC
AGCTACCTAAAACATTGCCAAATCTTAGAAGCATGAAATCCTTGATTTTGTCTGAAAATT
ATCTCAAAGGTCCCATTCCAGATTGGGTAGGACAACTTGAACAACTACAGGAACTTGATC
TTACTAAAAATTATTTCTCTGGTCTAATCCCCTCAAGTTTGGGAAATCTATCATCCCTGA
TTGCATTGAGACTCAGTAAAAATGACTTAAGTGGAAGTATTCCAGAAAGTCTCTGGAAAC
TCGTAAACTTGGAGGACCTTCTACTTGCTGATAATTCCTTAACAGGAATTTTGTCTGAAA
GAAATTTACTCTCCTTATCACATTTAAAGCATTTTTCTGCGAAATCACCAACCTTGATCT
TTGATTTTGATCCTGAATGGGTCCCTCCTTTTCAACTTCAAACTCTTAGCTTGGGATATG
TGAGTCAAAAACTTCCTTCGTGGCTGTTTACACAAAGTTCTCTAAAAATTCTATCCATTA
CAGACTCCAGTGCTTCATTTGAACCTCTTGACAAGTTTTGGAACTTTGCTACTCAACTTG
AATATTTCTTTTTGGTAAACAACACAATCAACGGGGAAATGTCAAATGTATTGCTAAACT
CGAAATTTGTTTGGTTAGTGACCAATAATCTAAGAGGTGGCATGCCTCAAATATCATCAG
AAGTGGTTGTTTTGTGTTTGTATGATAATTCTTTGTCTGGATCCATTTCTCCTCTCTTGT
GTGACAACAGGACAGATAAAAGCAATTTGGTGCATTTAGACATGGGTTATAATAATTTAT
CTGGAAATCTCACAGATTGTTGGAATGGCTGGAAATCATTGGTTCATGTTGATTTGAGTT
ACAACAACCTAACAGGCAAGATTCCTCCTTCAATGGGTTCCTTGTCTAACCTTCGTTTTT
TGTATCTGGAAAGCAATAATTTTCTTGGAGACATACCCTTCTCACTGAAAAACTGCCAGA
ATCTTTGGATACTTGATCTTGGTCACAATAATCTTTCTGGAGTTATACCAAGCTGGTTGG
GACAAAGTGTTAAAGGACTTAAATTGAGATCCAATCAATTCAGTGGCAATATTCCCACAC
AGCTATGCAACCTTCATTCTTTAATGGTGATGGATTTTTCAAGTAATAGATTAGCAGGAC
CAATACCCAATTGCTTACATAACATCACAGCCATGCTTTCTGATTATGCTTCAACTCGGG
AAGTCGGCTTTACCGTTTACTTACCAAGTTTATCAGTAGCCATTGCCTGTACTATCACAA
TGCTTATAAAAGGAAATGAGCTAGAATATGTTAATTTAATGAATGTCATAGATCTTTCAA
GTAACAATTTATCTGGAAAGGTGCCTTTAGAGTTATATATGCTTATTGGATTACAGTCCT
TGAATTTGTCCCATAATCAACTAATGGGAAGGATACCAGAAGAGATTGGCAACTTGAAAC
CTTTGGAGTCCATTGATCTCTCAAGAAATCATTTCTATGGAGAAATTCCTCAGTCCATGT
CTAATTTGCATTTTGTTGGGGTCGTGAACCTCTCATTCAACAATTTTATGGGCAAAATCC
CATCAGGGACCCAACTTGGTTCTACAAACCTTAGTTACATAGCCAATCCTGGCCTTTGTG
GACCGCCACTAACAAAGATATGCCCACAAGATGAAAAACCCCACAGTACAAAACCCATGG
AAGATGATGATGGTGATGACAAATCTCAATTACTTTCATGCTTCTATATGGGCTTGGGAA
TTGGATTTGCTGTGGGATTTTTGGGAGTTTTGGCAGCCATTTTCTTCAACAGAACATGCA
GGCATGCGTATTTTAAATTTCTTCACCGATTGAATGTCATGTTCATCGAAATTGGAGCTC
CTTCTATTGAAATTTAAGAAAGTGCAACTGTGGTAAGTTAACAAAGCAAATTTCTTTTTG
GCCTCTATTGACTTTAAATTGTGTTTGACTTTTTTAAATTACGTACTTTGTTCAAATAAA
ATATACTGTCTACAGTATAGAAAGCAAGTTCTTTTACTCTCTTTAGATCGACTAAAGAGA
TGGAGAGACGATTGATTTTGTAAGTATCTATTATCATACTTGAAACTCAAATATTTGTAG
TTCCTGATCATATGTATAAATCAAGTCATAATTTACAGTGTAATGACTTGAATGGTCATA
ATTGAACAATATTTATTCAGTCACAATTGATAGTTTTCTTTTACAAAAAATAGAAGAAAC
AGATTTATGCGTTGTAAACTTGTAATAACACACAATAGATATACATGTCAAAACTTGAGA
CGCGTTTTCCTGATATGGTTTGTGGATAGCTAGATGATTAATATCTATCTATCTTCGTTC
ACTTGAATGATCACATAAATTTAGCCTTTTGGAGTATTTATCCTTATTCCGCATTGGTAT
TTTGGATTTCATAGAAAATCCAGATGGAAGAACACATGACAAAAGAAACACTAAGGACAT
TTCTTTTCTGAAGCATTAATTCTTCAAATTGATGTCTTCCTTGCCCTTTAGATAGTAGTA
ATTGTTGAATATTCTCAAACCTGAAAACTAGTAACTTTTTATTTACCATTTCAGACTCTG
TACATTATTTGTAGGTCCTTAATATGCTTCGCCAAGTTCCCACAGAGTTTTCTACAAGAG
GCACAAGGTTGCATGTGTTCTTTAAGATTTCACAAGTTGAATACGTGACTGGTATGTTCA
GGATTTTAGTAAGTTACTTAGCCCATTCCAAATGTATCTATTTGCTCTATACTATACAGG
GTTTGTGTTTTTGTGGTAATTAAGTCTGCGATGTTTTTTTTATCACGTGGAAGATATTTG
AAGATGCTTTTATATAGCAGATCTCATTTCAGAATATTAAAAAAAATAAAACAAAATTTG
GAATATTCTCTACGAACTTCCTTTTGCTTTCTGTCTTATCATTTGTACTGAACAATATGA
GAATAGATTCAACTTTAACAATAAGTGTAGTTAACCACATGGTTAAAACTACTAATTAAC
CAATTGCACAGTCATCAAAGCCAAAGAATGGAATCTATTCAATGAGCCAAAGCATCTAGT
AAGAACAATGAAAACGACAGCAAAAATGATAATAATAAAAAAAAAATCAGAAATGCTGTA
AATTGTAATTGTTAGGGGATATAATAGATTATAATAAAAGAAAGCATGAAATATGCATAT
GAGCTGCAGCAACTCGATCACGATCAAGGACTAAGTTTGGAGTGTTAATGATCAAAATAT
TACGTGGTATTACATTAAAATTATGTAATTTACTTATTTTTAATTGTACGAAACTATGCA
ACAATTTTTTTTTTCTGATCTTCCCTCGAAAAATGGCAATAAAGCCTAATTTAGATAATT
TTTTTAAAAAAAATAGATAAAAAAATTATTATAAAAAATAAATAAAATTTCTCTCATAAT
TTAAAAACAAGTGACGTTTCTAATATTTTAAAAGCTCTTCCATTTAATTTTCCAAAATTT
AAAAAGATTAATTATTTTTAACTTATAAAAAATATTTCATTCATTTTTTCTGCTACAATA
TCTTCTGTAAAAGTTTACCCAAACTACCTCTAACTCGTATACAAGCTCTTCAAAATTTCT
ACAGCTATGGTGTGAGATACCTACGGCAATATATCCTAATTAATTGCTAACAATATTGCC
ACTCTGGTGTGGATATTCGTAGAATGATGAATAGACATATATGGTTCTGATTTTCTGTGT
CCCCCACACCATCTTGTTAATTCATTCACTGAATAGCTAACTGTTTATTCTCAATATCAA
TTTGTTACTCTGTCAATTCATAAAAGAACAAATAAATAAATAACTGGTACCAAGAAAAAT
AAAGCACCAAGGTTCTGTCCAAGCTCCACTTTTACCCTTTATGTTAATTTTCTTATTAAT
TTGTCACCTACAGGCAGCTTTGAAATTAGCAGATAGACATCGAAATTGCTTTATTTTATG
AATTAAGAAATACTAGCATTGTCACTCATGTTATGCATGGAAACTGTTTCAAAAGTTTGG
TCATTTTATTTGTATTTTTTCCCCATTTTTTTACAAGTTTTAATATAATTTTCTATTGAA
TATATGTATGTAAAAATTCAATACAAAGTATTAATTAAAATTTTTTATATACAAAATTAT
AAATAATGTTAAAATATAAAATAAAATTGAAGAAACAATTTTATTTTTATTTTTATCACC
TCTTCTGCAACGAAATTACTTTTGTTGCAATTTTTATCTTTATTCTTTTGTCGCCTTAAT
CTTATCCTGAAAATTGTAATGAAAAAAACACAGAAAATGATTTCGTTATTTCTTCATATT
GTTTATTTTAGTAATTCCAGAGACAAGTAAGAAAAAATCAGATATAAAACTATTTTATGA
ACATGAACTCGTTATTCCTTAATTCCCTTCCAAGGTTCATCGCAAAAAGGACCGATCACC
AATACACACTCGAAATGTATAAACAAGGAATCGTTGATCCATTAAGTGTCCTATCTTCAA
TTCTTTTTAAAAGGATGTGATAAACTTACTCAAAAGTATTAGACAAATATACGATATTAT
GAAATTTATCCAAAAAAATATTTAATTTTCAGAAATTAATTATCAATATTATTATTTTTA
TTTTTTGTATATTTTTTTAAAAAATAACTTACTTTTCACACACTTAAAACTTACATTTTA
CATTAATTTTATGATATTTTTGTCTTCTCCAACTTTATTTTTGTTCATTAATATCTAACT
TTAATATTATAATAATATAATATTACATATTATATTAAATCACTTGACACAAATTAATTA
ATTACACAATAAATTTAACAAATAATTTTAATTCAATGTGCTATTTATAACTATAAGCTT
TTAGTCATAAGTATACATTTTTAGCGCACAACGTTTACCGAATAAAGCCAAAAAATACTT
TGTCTTAGATAATTTGACTACAAGTGTTGTATATTTAATAAAACCTTTATTTGATTATAT
TACTCTCATCAAACGTTAGAAAATTATGAAGCACAGATGTTCAGAGAAACTAGCTACCAC
CATTTATTTGATTATATTAGAAATGCTTGCTAGGACACATAATGTAGTTCTTAAGACGTA
AATAAAATTCCAAAAGAACTATCAATTTCTCCATATATTCGTATAATCTCTCATTAAGTA
TTTTTGGTGAAGAAGTTATATATCACACTCAATATCCTAATCATATTTAATATATATCAC
CAAAAAAACTTATATATTCCTAATCTACTCACATTTTTGTCAACAATTCTTGATTTGACG
TGAATTAATCGTCGAGAAGCATTCAGCGTTGGTCTTTTCCAATTGACAAATGCTATAACT
GCCAGAAAATTGTATTTGTTTAGATTAAAATTGCCACTGAATAAAGTTTAAAATGTCCAA
TCACGAGTTAACTTATGAATTAGTGGCAACAAAAATTGACAAAAAAGATTGAATTTGTAC
TCTAAACAATCAAAACCTAACGTACTTCTGAATATGTTATGAATTAGCAGAACAAAAAAA
AAAAAACCTTTTTAGTGATCGCTTCAACCCTACTTTTAGTCCTGTTGTATGCTAAAAAGC
TTGTGAAAGGGAACACAATATCTATTAATTTTTAGAGTTGACTTAAAGAAATTCAAAATA
ATTATTTTTCTTAAAAAAAATACGTTTATTGCATTGAAAATAGAAAAATGTAATAATTTT
CAGCATTTAAAGTTAATCCTGAGAATTAATATTATCAAAATCGATGATATATTTGTGACA
ATCATAGCAAGTGCAATAACTGCATCCTATGAAGGTAGCAATGTGAAATTAATATAATAG
AAAAAGATCTTAAAGATCAGTAGCATAGGACTCAGTCCTCCTATCCCTCCTTTGGTTTTC
ATAAATACTTTGATATATTGTTCACATCCTTCAAACCTTCTCCAATCAATCAGTATAATT
AAGTAGCACCTGCCCCACTTTGAATCTTAGCTCTTAATTAACCTACTAAATATTATTATT
AAAGATAAGCACTCTATTCTATGCTAACTTTAAAACAAACTTATTTTGAGAGTTTTAATA
TATTAAAGATGAGAGTACGGAGGGCGTTGGAATGTAACAATCACATATGATTTCGAAACC
AACTTAACGTGAGTTATCTTATCCTCAAAGACCATTGGAATTGGAATTTTCAAAATGTTC
ACACTTATGGAAGACTTACAGCATCCTTATAAATATTTGTAGAGGATGTCAATGCCTTCC
ATGGTAATAACCCATCTTGTGAGATCATGGAAATTTCTTCTCGCTCCAATATTAAATTCA
TTTTGCTTTGCTTGGTGTTATGTACTATCTGCATCTTCAACTTTGTTACGTGCAGTGTGA
AGGTTCAGTGCTATGAGAATGACCCGAACACACTTTTACACTTCAAACAAGGAGTGATAG
ATCCTTCAGGCTTGCTCTCATCATGGGTCACTGATGAAGATTGTTGTGAGTGGAAAGGAA
TCAAGTGTAACAAATAAGAAAAAAAGAAGAAGAAGAAGAAAAGACCAAGTAAACAAGAAT
GAAAAATGAAAAGTTAGGAACAAACTTTTTTTTGACATTTTATTATTGAAAACTATAAAA
ATACAAAAGAAAATTCTCACATTAGAAATAAAAAAGAATAAAATTTAAATAATTTTATTA
ATTTAAAAAAAATTAATTAATAATTAAGAGTGTATTAGTCAAATTATGTTACTATCATTT
TGTAAAAGATAAAAATATGCTTTGGACGAATACTTGCGATGCAGTGTGATTTAAATACCC
AACATCCATGAAACTACGGTTTTGTAAAAAATACTTATAATTTTACACTCATAATTTTGT
ATGTTATTTTCTTAATTATAGTTATAACTTTTTTTTCCTTTCCTCTGCCCACTTCACATC
CAAGGATGTAAAAATATAATAATTTTTTTAATATATATATATAGAATGAAATATCCACCC
TTTAATATCCTAATGTTATACTGTAAGCAAATATAAAACCAGTTTATGAACATAAATTCC
AAGGATTATTCCTTAATTCCCATCCAAGGTTCATGTAACTAATAAGACCAATCACCAATA
CACACTCGAAAGGTAAACAAGGAATCGTTGATCCATCAAGAGTACTATCTTCACTTCTTC
ATGACTGAGTGAATAAGAGTTGTTTAAATGGCAGCACTTGCCCCACTCAAACGTAAAATT
CCAAGATATAAGACCTCATCTTTTAAAATTAAAAGGAAAAACAAACACGTAAAATAATAA
TAATAATTTATACAATAAAAATTATAATGTACAATTATATTTAAATGTCAATAAATTTTA
TGATAACTTTAAAATGTCAGGTAACATTTTAAAAACAGACATTAGTATAAATTTAGAAAT
TTTTATATTTAATTTAAATTTTTTATTTAACTTATATTTAGCGATTAATAAAATAATAAA
TTATAACTCGTTAGATATAAGTTAAACAAAAATAATAATAATAACTGTCAATTTCTTTGT
ATATTCGTATAATCTAATTAAATATTTTTGGTGAAGTTATATATTACACTTTATATCTTA
GTCATATTTAATATATATCATGGAAAAAACTTAAGAGTATTTTTTTTGTATTTTTAAAAA
AATTTAAATAAAAAAGTATACTTATTTTTTAATTTAAAAAAAATCTTTTTAAAAATTGAA
ATAAACATGCTTTTATTTAACCTTTTCTTCAGTATTCAAAGTTATGGATTTTATTTTTTA
ACAAATAATCTTCACAGCAAGAAAAAAAATCCGACAATTTTAAGAATAGATTATTAACGA
TTTAGAGTATGTTTGTTTCTAATTCTCTTTTTAAAAACTAAAAATACATATATTTTTAAT
TTTTAAATTAAAAAAAAAGAACTCTTTTGAAAATTGGAAATAAACGTACCTTGACCTCTA
CTCAATATTTATTAACGATTCTTTATTTGACGTAAATTAATCGTCAAGAAGCATTCAGCG
TCGGTTTTATCCAATTGACGGCGATGCCGTCACAAATGTTCTAACTGCCAGAAAATTGTA
TTTGTTTAGGTTAAAATTGCCACTGAATAAAGTTAAAAATTCCCAATCATGAGTTAACTT
ATGAACTAGTGGTAATAAAAATCGACAGAAAGTGAATTTGTACTTTTGACAATTAAAACC
TAACCTAATTTAACATATTATATATAAATTACCAGAAAAAGACCTAAAAAGAACCCTTTG
TTGTGATCCCTGCATCCCTACTTTTAATCCCAAATGTTTGTATACTAAAAAATGTGTGAA
AGGGAATATAATAAATATTAAGTTTTAGATTTGATTTTAAGAAACTAAAAGTAAAATTTT
TTTATTAAAAAAAGGTTTATTACATTGAAAATAGAAAAATGTAATAAATATCTGATTTTT
TAAAAATAGAAATACCATTTTTCAGTATTTAAAATTAACCCTAAGAACTAATATTATCAA
AATCGGTGATACATTTGTCACAATCATAGCAAGTGCAATTACTGCATCCTATAAAGGTGT
GAATGTGCAATCAATACAAAAGAAAAGATCTTAAAGATCAGTAGCATAGGACTCAGTCGT
CCTCGCCCTTCTCTGGTTTTCATGATATACTGTCATATATTGTCGTGCAACCAACCTTGT
TCACATCCTTCAAACCTTATTTTCAATTTGATTTTAAGTATATATAAATCTTAGCTGATA
AAATGTTTTGAAAATTAAGCATAAGAGTACGGAGGGCATTGGAATGTGACAGTGAAAATG
ATTTCGAAACCAACTTGACGCGCGTTATCCTCCTCGAAGACCATTGGAATTGGAATTGGA
ATTTTCATGATGTTCAGACTTGTGAAAGACTTACTCCAACCATATAAATATTTGTGGAGG
ATGCAAATGCCTTCCATAGTAATAACCCATCTTCTTCTGTGATCATGGATACTTTTCTTT
CCAATGTTAAATTCGTTTTGCTTTGCTTGCTATGTTGTATATGCATGTTCAACTTTGTTA
CGTGCAGTTTGAAAGTTCAGTGCAATGAGAAGGACATGAACACACTCCTACACTTCAAAC
AAGGAGTCGTTGATCCTTCCGGTTTGCTATCTTCATGGTTTCCAAAACTAGATTGTTGTG
AGTGGAAAGGAGTCAAGTGTGACAACATCACAGGCAGAGTCACAGACCTCAATCTCCCTT
GTCCTACTAATCACCCTACAGTTGTTGTTTATGGAGAGATTGATGACAAATCACACTGCT
TAACAGGTGAACTCAGCTTGTCTTTGTTGGAACTTGAATTTTTGAGCTACTTGAATTTGA
GTAACAATGACTTCAAGACTATCCAATATAATTCAAAGGGTAGCAAGAAATGTGATGATT
TGTCAAGAGGTACATCTTCCCATATCTGTGGAAACTCCACCAACCTTCATTATCTTGACT
TTTCATATAATTATGATATTCGTGTTGACAATCTCCATTGGTTTTCCCATCTTTCCTCAT
TGCAATATCTTAACCTTAATGGTGTTTATCTTCACAAGGAAATTGATTGGCTTCAATCAG
TGACCATGCTCCCTTCACTTCAAAAGTTACACTTGGAGAATTGTCAACTTGGAAACCTCT
ATCCATCTCTTCAGTACGCTAATTTTAGTTCGCTTAAAGTTTTGAAGCTTGCTAACAATA
ATTTTATGTCTAATCAGTTGCCTAGGTGGTTATTCAATCTTAGTAGTGACATTTCTTATA
TTGACCTTAGCCAAAACCAGATACATAGCCAATTACCCAAAACATTGCCAAATTTTAGAA
GCATTAAAGTCTTGATTTTGTCTGGAAATTATCTCAAAGGTCCCCTTCCAGATTGGCTAG
GACAACTTGAACAACTACTGGTACTTGATCTTTCTGTAAATTTTTTTTCTGGTCCAATCC
CGTCAAATCTGGGAAATATATCTTCCTTGCTTGCATTGATTCTTAATTCAAATAAATTGA
ATGGAAATATTCCAGAAAGCCTCGGGCAACTCTCCAACTTGGAGCAAATTGAAGTCAATG
GTAATTCCTTGACAGGGGTTGTGTCTGAAAGAAATTTTTTCTCTCTTTCAAATTTAAAGG
TCCTTTTCGTAGGTTCACCTGCCTTGATCTTTGATTTTGATCCTGAATGGGTTCCTCCTT
TTCAACTTCAACGGATTGAATTGTACTATGTGAGTGGAAAACTTCCTTCATGGCTATTTA
CACAGAGCGCTCTCACATTTCTGACCATTAAAGACTCAAGTGCTTCATTTGAACCTCTTG
ACAAGTTTTGGAACTTTTCTACTCAACTTGAATATTTGTTTTTGGAAAACAATACTATCA
ACGGGGACATGTCAAACGTGTTTCTAAACTCAACAACTGTCTGGCTAGTTTCCAATAATT
TGAGTGGTGGCTTGCCTCAAATATCACCAAATGTGGTCATTTTGTGTTTATATAACCATT
CTTTGTCTGGACCTATCTCTCCTCTCCTGTGCAACAACATGACAGAAAAAAATAACTTAA
TGTACTTGGACTTGGGTTATAATCATTTATCAGGAGAACTCACAGATTGTTGGAATGCTT
GGAATTTGTTGGTTCATATTGATGTGAGTTACAACAACCTGACAGGCAAGATTCCTCACT
CAATGGGAGCCTTGTCTGACCTTTTTGCATTGTATCTAGAAAGCAATAAGTTATTTGGAG
AGGTGCCTTTGGCACTGAAAGGTTGCCAAAAACTTTCAATCCTTGATGTGGGTCACAACA
ATCTTTCTGGAGCTATACCAAGCTGGATGGGTCAGAGTATGAAAGGTCTTAAACTGAGAT
CCAATCAATTCAGTGGCAATATTCCCACGCAGTTATGTCAACTTCATTCTCTAATGGTGA
TGGATTTTGCAAGTAACAATTTATCAGGACCAATACCCAATTGCTTGCATAACTTCACAG
CCATGTTTTCTGATGAGGCTTCAAGTAAGTTTGGCATTATCATTTATATAGCAGGTGCAC
CATGGATCTTCTTTTTTAGTATTACAATGCTTATAAAAGGCAATGAATTAGAGTATTTTA
ATTTGATGAATCTCATTGATCTTTCAAGCAACAATTTGTCTGGAAGTGTGCCTATAGAGA
TGTATATGCTCACTGGACTGCAATCATTGAATTTATCCCATAATCAATTGGTGGGAACAA
TACCAGAAGAGATTGGAAACTTGAAACGGTTGGAGTCCATTGATCTCTCAAACAATCATT
TCTCAGGAGAAATTCCTCAGTCCATGTCTAATTTGCATTTTGTTGGTGTCTTGAACCTCT
CATTCAACAATTTTATGGGCAAAATCCCATCAGGGACCCAACTTGGTTCTACAAACCTTA
GTTACATAGCCAATCCTGACCTTTGTGGACCACCACTAACAAAGATATGCCTTCAAGATG
AAAAACCCCACAGTACGAAACCCTCGGAAGATGATGATGGTGATGACAAATCTCAATTAC
TTTCATGCTTCTATATGGGCTTGGGAATTGGATTTGCAGCGGGATTTTTGGGAGTTTTGG
GAGCCATTTTCTTCAGCAGAACATGCAGGCATGCGTATTTCAAATTTCTTCACCAATTGT
ATGTCATGCTCATCCAAAAGTAGACTCCTTCTATTGAAATCAAGAATATTGCAACTGTGG
TAAGTAAAGCAACTTTTTTTTCCCTTTATTGAGCTTTAAATTGAGTCTGGATTTTCTATA
TATATATTGTTTAAATCAAATATACAACCTACTATCTAGAAAGCGAGTACTTTTTAATCT
TTTTAAGATCCAATATATATCATCTGTCCGTAATTACACAGACACAGTACATGTCAAGAC
TTGAGACAAGTTTTCCTGGCCACTAGATGGGTTGTGGATGTATAGGTGATTAACATGCCG
TATCTATTTTTGTTAACTCATCACAACAACCCTTAACCTATTTATTGAGTTAATTACCAA
TGAAATTTCAGGGCTTAACAACCCTGAACCAGTTAGAAAGGCATGCTCTATCCTTCACAT
AAATCAAGGCTTGTAAGTTTTTCAGCAATCGTGCTTTGGACTTCTTAGAAAACCAATTGG
AAGAACAGATGACAAAAGAAACAAAAGACGCACTAAAACATTTTTTTGTCAAACACTAAT
TCCTCAAATTGATGTCTTCCTAGTGCTTTAGATAGTAATAGTTGAATATACTCAAACTTG
AAAACTAACAACTAGTTATTTACCCTTGCAAAATCTGTGTACACAATTTGCAGCTCCTTA
ATATGGTTCCCTAACTTCATATAGAGGTTTCTACAAGAGGCCCAAGGTTGCAAGTGTTCT
TAAGATTCATAAATTGAAAATGTGACTTTAAGTTCGGGAGTTTAATAAGCTACTTAGCCC
GTTGCAAATTTAGGATTGTTTTCTGTTGTAAGTTTGCTTTATAGCATTATGTGGAAGATA
TTTGAAGGCACCATATCTTATTTCAGATTATGAAAAAAAATCATAAAAATTGGAATTCTC
ATTCTCTAATAACTTCCATGTGCTTTTTGTTAAGTGTACAATATGACAACAGATTCAACT
TTAACAATAAGTTAACATAAACAATTCATAATATGGTTGGAACTATTATTTAACCAATTA
TGCAGTCATCATGTCTTCATTAGTAGTTTGCAATGTTTCTGAACAGTGGTCCTTTGAAAA
ATTAAAAAGGAAAAAGAAGTGGGAAGGAGCAGAGGGCCAGAATATTCAATAAGTCAAACC
ACCTAAATAATAGTCTAAAATGCAAGGCGTTGTGTTTTTCACTTTTTTAGTATTATGGTA
AGTTACTGGTGTAGAATTTATGCCATTTCACAAAAAGAACAATGATAACCACCGCAAAAA
GAATCCGGAATGCTGTAAAATGTAACTGTTAGGGGATGAAGTATAAAATGACTTAAATCA
TATTTTGATTTCTAAACATTTGCAATTTTTTTATTTAGTCATTTTTTATATTTTTTTCAA
TCTAATCCTTCAAAAAAATGATTCTCATTTGCATCTAGCCCCTTCATTAGTAATTTATTC
TCTTATTTTGTTTTTTTCACATAATATCTAAGTTAACTCATAATTTAACTGAGACATAAA
ATAAACAGAATGTGTAATTAATAACATCACATCTTCCGTATTTTCAAAGAAATTTCAGCT
TATAAAGCTAGAACTTCCAAAATTAAGATTTAAAAATATAAAAGAAATAAAAGTGTAAAT
ATCACATCACTGTCAACACCCACCAACCAACTGGATGTCATATTAGTATAAATTGATTAT
TATATGTACATACTAGAAAAAAGTAATAAATTACTAATAAAAAAATACAAAAATAAAAAT
AATTTATGAGAGACTTATTTTAAAAAATTAAAAATCAATGGATCAAATAAAAAATTAAAA
TTTTTAAAGATAAAAATTTTATTTAAGCCAAATAAAATATATGTTTTAGACTTGAAAATG
GATTCAATGATCATTTCGGACTTAAAAATTTGCTGCTTATTTTACCACTGACGTTGGCAA
TGGGAATTAAATTTTCTAAAGACGTTGGTACAAAACAATGATATTATTTATGTTACCTCT
CTCTGATAACATGGTACTCATGATTGTTCTTTCCAATCGAGATCGTCTTATTAGGCTACT
TTTTGTGAGATTTCTGAAGCCACAAGATTCCCTTTTAGACTTATTTGCTTCGAATGATTT
CTTCGTGTGGTTGTGTTATCAAAGTTCGTGACGGCAAATTTAACAAATATAATTTTTTTT
AACCCGCTGATCAGATCATGTATTACCAAATCAAGAAAGGAGTTAGCATATCTTAACTAA
TAACACAACATCATTGAATGAATGGAAAAAAAAAAAAAAAAGACACTGAAAATGCATCAT
ATTTGAATACTTAAATTGGAAGAAAAATCCTAACAAAAATATCTCTCCAGAAATTATGCC
TACCTCAGACGTCTGATATACTCACTTTGCTAGCCCATTACACATCCGCGCGCGTACACA
CACAGGGATAGAGATAGATCAAGTTACAAGAATTACTTTGCTAACATATGATCATACATA
TAAAATTTTAAATAAATCAGGCTTTCATGGATATATAATTTTGTAATTAACATTTATTTA
TATTTTAAAAATTTGTTAAACATTAAAATAAAGCTGTCTATTGAATTGTTCATTTTTTAT
TTGTATGATTTTTGACAAAATTGATCTATTTAAAAGCAACTTTTAATTTAACATTGAATT
AACAAATTTTAATATTTATACTAACTGCATAACATCAGTTGCTGACTTGCCTTTCTTTTT
CTTCTAATAAACTCAGATTTCGGCAATGCCATTATATATTACAACATAAAGATCCAATAG
AACCTATTTAAGTTCTCACTTCTCGCCAAGGAGATAATGAAAAACTCCAAAATAGAATGC
GGTGCTATGATAAAGATGTTACGCGGACAGAGTTATCAGCTGATCCAGTCAAGAAAATGG
GCAAGGTTGGATGCCAATCCACAGTAGTAATGTGAGCACCGTGAGGAAGGGTTCTCCAAC
CACTCAAATGACCTTGAACCTGACACAAGGAAGCCAGCCAGACATTTTCAGAAAACTAAC
AAGATAACCACAATCAAGCCAAAATTTAATGGCTGCCACTAGCCAAACCAATATACGAGT
AAGTAGACTTGAAAGGGATGGTCTGATCACAATTCATGGGAGAACTAAAGAAACATTAAC
CTGATATATTGGTGCTCTAACCGAACTGGACGTTACCAACAGTCTCCTCCCATTTGCATC
TAATGCCATCTCATGTCTGCTACATTTTGAACCATTGAAGGGATAACAGAACCTGTGAAA
TGTTTATCATGCTGACAATTAATTCTTCAAACATATCTTAAAGCAAGGATAGAAGAGACG
GAGTATTTGCATCTCAGTTGTAAGTGACTAGTCCAACCCCACTAATTTCGAATGTGTATA
AATATTTTTATATTATTAGTAATACTAAAAAATTTAAATAAAATATTTACATTTCTATCA
TTTGAAATATTAACTTCATTCAGTAGTAAGGCAAATCTAGTTTATAAAAAGTAATTTAAG
AAACTTGTGAGTTTAATCATAAGGTGTCAAACTATAAATATACCTACTGCAGTCTCTTGA
CCACAGGATTTGACCTTGATTCTGCAAACTCCACTCAAAAATCTGACAAAAGAACCAATT
AGTATGAAGTGTACAATACATTTCACAAGCTGGTATAACATTTACATAAATAGTCCTTGC
CTTCCCATCAGAGCCCAGGCTAAAAATGCTAGTCTCATCTGGCCCAAAAAGAATAGAGCT
GATAGATGAATCATGTGCAGGCCAGCCAGTGATTTGTAAACCAGAAGACATGTCTTTGAC
TTGTTAAGGATGACATGATTCACTGCTAGTATTGTAGTACATTCACAATATATTCTCTTA
CAATAAAAAATTTGCCACATTTTATTTCAGCAAACAACTGAGCCTAATAATCATAAGGAA
CCTCCAGATAGCACAAGAATCCGTTAAATTGACAAATATGGCAAGGGAAGATATAACTTC
CTGAATACAAGACAAAACAATATTTTATTTTATAGATGAATGAAAATATACATTAATGCA
GGGAGATAATCACAAGAATAAAATTCAGGATACCAAACATGTGAATCATTCCATCAACAG
CAGAAGCTGCTAAAATCTTTCCATTATGATTAAAGCATAGAGAAGTTATCGCTGGCGGAT
CTTCTCCAAGAGGAAGGACTGTCTTCATGAAATCTAAAATTAAACTTAGACACAAATGGC
ATAACCACTCTATACAAAGAAGCACATACCATGGCTTTCCACAGCTTCATGTTCCACACA
GTTAGTGAAGCAAAACCCAGGTTGTCACAATAGTTGGAACCAGCCCTACATAGACAGTAT
CGTCCTTGTAATTCCTTGCTAACATAATTTACATGTTTGGCAATTAGTCCTTGTACCTTA
AAAACTTACATTCTAATCCCTATATGAATATTTCATTCCGCTTAGTCCCTATTGTTTAAA
GTTGTTAGTGAAAGTTACATTTAATTAAGTTATTGTTAAAGTCATGTCAGCATTTTTTTA
ATAGTGTTATAACATTAGGCAAAAAAAATAAGAAAAATGCTTGTATAGAAATTAAAACAT
AAGTTTTTTTTAGTACAGGTACCAATTTGTAAATGATTTTCAATTGTAAGACCAAGTACG
TATTCTAACCTAAAAAGAGGGATACCCTGATCAATGGTAGCATTTTTTTAATAGTGTTAT
AATGTTAGGCAAAAAAAATAAGAAAAAATGCTTGTACAGAAATTAAAACAGAAGTTTTTT
TAGTACAGGTACTAATTCGTAAATGATTTTCAATTACAAGACCAAGTACGTATTTTAATC
TAAAAAGAGGGATACCCTGATCAATGGTACTTAACCATAGTTTCATCCTTACGTCCAAAA
TCATAACAGCAAAATGTACACATCATAATTGGACAAATATTGTGTTAAAATAGAGGGTCA
AGTCACCAAATCATATTAATAATTTACTACTACGAAAAAGAATTCAGTATTTAAAAAATT
TAATGAATACCCTCCAGATGCTGCAGCAGACACAAAAATAGGTTCCACGGGACTGCACTT
TATGTCCAAAACACTGTAAAAATACACATGTCAGAGAATTGAAAAACAATGCACAAAAAC
TGAAAATGATATAATTAAGAAACCTAGGAAATGCTTCAGTTGTGTTGAGGTCACACACAA
CTCTCTTTGCGTCCACATTCCATGCCTTAATGCACCCATCAGCTGTACCTATTAGAAGCT
TTTATCAAGAATGAACAACTTAATTTTATTTTACAAATTACAATCCCATACCATCAATTT
AAATAACTAATATCACCATGAGAAACCAATTCACATACCAAGCGGTCTGATTTACATTCC
CAGTCAAGCGACAAAACTTCAGAACCACAATATATGGTTGCATTTCTGGACACCGGAGTT
GATGTATCATATGTCCATATCCTTTATTAAAACATGTAGAGAAAACAAAGGCCAAATTGC
TTGAGAGAGATTTCATAAAAGATAAGAGTTTCAGATACTCAGTGAATGGTAAAGAAGAAG
GCATAAATGGAGGGAAACGTATAAAGGGCCATTTCTAGACAAAAAATGCATTGGAGTGCA
TCAAACTATTTCTTTTTGTATTTAACTTCTTATCTGTTGTTGATGGTATTGCTCTAAATA
CATCTGCACACAAGGTTACTGATACTAACTGAACCATAACACAAGAAGAAAGGAAATATG
GAAATGAATTGCACTAGGAGAAATCACTGAGGTCAGAAGAGAATATACCAGTGAGATAAG
TGAAATACATAAAAGATTAAGTAGCAGAAACAAAAATGAAAATGATAACCCAAGCGTTTT
TGAGAGGCCTTGAGCTCCCTCCCAGTTTTCCTGTTTGCTCTTTTTCTTTCTTCTTTCCTA
CCCTCCCCACCATTTGATATATTCTGTTTATAAACTCATCATTGTCCATGCCACGTGTAA
ACCCATACCATTCTCAATTCCTACCCTTTCCACACTCATGTGAGGTGTAGATCTCTTGCT
TTCTCTTTTATTTCTCCTTTTGAGCCACCTGATAAGTATCGGTTTGCTAACAATTTCTAA
ATAATGGCAAATGAGTACATGGTATAGCCCAGTAATCAAGTCAAATAATTACATGAAACC
AGTTCCATTATTCCATGTATGTAATAATCTTGACATGTTTGGTTCAACTCACAAAGAGGG
TACCTGACAGTTCCATCCATAGAAGCACTGGCAATATTGTTTCCAGATGCAGAGAAGCGG
CATCGACTGATTGAACTGGTGTGCCCCAAAAATGTCTCCTAGAAACCACAGTGATGTGAT
ATTTATAGATTCAAATGAAACTTCATAAACAATTGTGCGGAAGAAAGCGCAGGAAAAAGG
GGGGGAAAACATAAATAAGGCTCCATAAGCAATTTTACTTGGTGCTCCACTTTGACTTCA
GCAAAATCTTCTTCCCCGTCATTTTCTGCTGCAAAATTAATTGATAATATTTCATTTCTG
AATACACAACTATGGTTACTGAATCATTTAGTAGTTCAAATTAAGTGCACCAAGATTAGT
TGCTAACTAAGTGAATAGAATGCAAACATTTTTAGCAATAAGAAAATGATTGAATGCTTC
CTCATTTCAAAACTAAATAAACAAATACAAAGCTTTCTTGTTTCATTCCAAAACTGATTC
AATATCTTTGAACTGGTTTTTAGTACCTAATGTCCTTTTTATGCTTTTAGGCTCCTGCAA
CTAACACCATCATTTGAAACCAAAACATGTAAATTTCTCCTCATACAAAATCAATATCTT
GTTTTAGTGAAATTTGTGCTCACAAGTTGTAACAACTGGCAATGCAAATGTAAGATCACC
ACTTGTCTTTAGGATGCACAAGAGAGTTTTATTGCTGGAGAATATCATGTCTCAGAATTG
ACAGGCATCTTATATTATTTGTCCATGGTCCTACCTTTTCAAAATGATTCAATGACTATT
TAACTAGTTATGTTTTTAAAACTATAATTCATCATTTAGAAGATGTCAGCACATGAATGT
AAACAATATATAAATAGAAAGTATCCATCAAGTCGCTTAATAAGACAATGATCAGGCAAC
TAATTAATGTCACTTCACATAGAGGGATTTCGGCTTTGAAGAATATTTATTTGTCTGCTT
GTATGGGGGTGATCATGACCTTTTAGAGTGGTATTGCCAGCTCCACCATTTCTCAGATGA
TCACTCGATAGGGAAGTTGAATGATCACCAGACCTAGAGCTGATGAAATCAGAATGAATA
TTTCCAGGAGCACCCACAACTGAATCTTGGCTAATATCTGTTTGACCTACTCGTGGAATA
ACAGTTGGAAAAACCTCTGAAGGATCTTTCGACACGTGAGTACTTCCTTCATGCAGATTG
CTTGCCAAATTAATACTTCCTTCCATGCTTCAATCCAAATTTATTAGAAAACTAAGCATA
TCTCACACACACACAACTATTGAATTAAAAGATGCTTACCTTCTAAACTGGGATAGCTGT
GCTTCTTTCTCATCAAGTAAAGCCTGAAGTTGTGACAATTTAAGATTTAAATGTACAATA
TCTCTTTTGAGAAGGTTGGTAGCATTTATCTCTGAACTGATCTTCAGTAGAGCAGGTAGG
CGTGATAGTATTAAGGATAATTTCATAAAAGACTATATAATTGGCTGAGGACATAAGCAT
CTCCAATCAAATCTAAAAGTACAAAAGATAAACTAAAAAAAAGAAACAAGGAGAAAGCTA
GAGATATGAAATATAGTTGTGAAAGAGATCACCAAGAAATTAATTGCCCGATTATTTATG
TTTTATTCCCTTCCTTTTTTTCTCCCTATCTCACACAAATGACGATAACCCCATACATGA
AGTCCCAAACGCCATACTTCCCCATTGTTGTAACCAAGAAAGCTTGCGAAAGGTAACATA
CTTAAGATATACAGAGAATGTGTATTCATTGAAAAAAAAAAAAACATATTCCATCCCTAC
AACCTATAAAAGTATCATTGTGCAATTAGTTAAGAAGATAATTCGCATCAGTAAATAGTA
TCCTTCCGAAACTTGTTTCTTTTTTCCTCTTTGTGATAATTTATCAACCTTCTTGGTCGT
TAACATAATAATAACAGTATATATGAATCTGAATTACAAATGGAACTTAAACAAGAAAAG
AAACTAATGATTCTTTTTGTAAAGGATATGAGTACCATTGAAGACCTCACTAAAGAAGTT
TCTAGCAGAAAGATGCAAGGCCTGGTACCACTCTTTGGAGAAAAAGATTCGAAAATCTGG
ATCCAAATGCGGATTCTTGATATAAGGAATCGCTGCAACACAATACAGCATCTCATTCTC
AACACTAATCTCACTGATCAAGTTCATTAGAAACGACGAGAAAAGAAACGAAACGCACCA
AACCAGTGAGACCAATCTTGAGACCTCTGCAACAAGTCGGTGCCACTGAGTGCGAAAAAC
TCGACAACTTTGTCGATACGGTTGCATTGCAAGGCGTGAACGACGTAGAAGCGTAGAAGA
GAAGTCTCCAACTTAGAGAGAGTGGAAACGAGTGGCGTTTCGGAAGAAGAGAGGTAGCGT
TTGAAGAAACCGAGCAGAGCAACCAACTTATCAGCCTGAAACTTTGGAACGTAGAGGGAG
AAGATTAGGTCAAGAATCTTCTCAACCTCGAATCCTTTACCGATATCGGTGCGCAATTCG
GCTTCGTAAGCTTCGAGAGTGTTGGTAAAACCTCGAAACACCAGAAACTCCCTCACCAAC
TCCTCCGCATACTGCATCTTCTCCATCAAGAATGGATCTAGGTATGGGAACAGAACGCAA
GAATGGAATCGTGTTGAATTCAAAGAAATTTACGGTTACGGCGTCGTATCGGAACGATGC
TTGTGGTGTGGCGTTGCTAAATTGCGCCGGTGAGGTCCATAGGATTTGGGAATCTTGTAG
GAGACGGTTGATAAGAGTGGCGCGTTGTGTTTTTGGTTTAGAGTGTGAGTTAGCTCCCAA
ACCATCCCATGCCTCCACCACGTGCCTCGTTTGCGTTCGTTTATGGCATTGATTCGATTG
TGACGCTGTCGGTTCAAATCGGCTTTTTTTTCCATAAAATTGAAAAATAATTTGTCTATT
TTGAGAATGATAGGTTGCTTATAGGTTATTTGTTTATCGTAGACAGCTGAGCTGGTTCAT
GATTAAATTCTAATAAATTATAGGTTGCTTATTCCCTACTTCTGTATTTGTTTCATTTTA
ATCCAATTTTTAAGCGTGCGATTTTAGGTTTTTTAT
>C. ensiformis_contig1008_1549076-1605091
AAAAAAATAATAGAAATAAAATAAATTTTACAAAAAAACAGTTAATCGTGGTTATAAATA
TTTTAGATTAATAAAAAATATTTTTTTATTATAATATATTTTCATGATGAATTTTAGTTT
TCACTTATAAGATATATATATTTTAAGAGATTGTTTCTTGTTTTTTTTTTTTATTTTCCT
CAACATTTTATTATAATATTTAGACTTCAAGAGTCACGACCGTAATAATATTTAATAGAA
AAACTGCATTCAAACAAAAAAAATTGAAAAACATGAGGGAGAAATTAATAATATGTGTAG
TTTCAATATATTTTTTTAAAATCTTTCTTAGGAATACTTTGATAATTGTTTTTAAATTTA
AAATAAATTAATCATAAAATAGATGAGAACAATTTTGAACCAACTCAAATTGTAAATTTA
TTCAATTCAAAAACTAATATTCATACAAATAATAATAAGTTTCATACTTTTACATGGATG
TAAGAGAAATTAAAAAAAACTAAATAAATTAACATGATAGGTTTATTTATAGAACTATAA
AAATTGTGGGTTCGAACCCACTTGAAAAATATAAAATTTACATTTTAGAATTTAAAGCTG
AACTAAATCCATATTATTTTAATTTATTCAATCCCAACCTACTAAATTTCTAAAAGAAAT
CGTTTTATTAATTGAGTTTGAACATTATTATTTTTTTAAATGGCTTGACCAGTTGACCTA
TGAAAGCTGCAAATCATATTCTTATTAAGTTGATAGCTGTCTCTACCTGTTTTTTTTTTT
TTTTTTTTTCATAATTAGAATTTTATATAAATTATACTAATCTTTAAATTTGTGACCGTT
AGATTAATATTTTTTTGGTTTTTATATTTTTAAAAATAAATTCTAAAACATAATTTTTGA
ATGAAACGAGAAAGAAAAATACTTTATTTTCAAATACTCTAACAAAATATAAAAAATATA
GAATTTTTAAAAACTTTTTAAAAACTTTTCTTTATTTTTTAAAGAGTAAATTTGAAAATT
TCTTTTAGAAATTAAAATAAAAAAATATAGTCAAACAATTTAAAAAAAAAATTTAAAACA
GAAAATAATTTTTAAAATAGATAAAACAGGCGCCGTAACGAATGAATAAATTGGTAAGCA
TATAAGAGAGAAATAAGAAAAAAAGAATGAATATAAACTAAAATATTAAATATAAAAAAA
AAAAAACGTCAGATCCGCGAAACGGCCCGTTTAGGCTCCTCTCTTGCCTACTCTCAAAAG
CGCGGGAAGATTTTCCGCCATTCTTCAACCCATCTCACTCCTTCTCTTATTAGATCCTGA
AACCCCACACTCTCTCTAATTCGAAATTTTCTGGTTCACCAGCAACATGGACACCGAAGG
GTTATCCCTAATTTGTGCTGGCCTCGGAACCGTAGAAGAGGACCTTCAAGGCAACCGAAT
CGGTTACACCAAGGGCGAATACTGTCTCGGTATGAATCTCTACCATTTCCGATTTCCCTT
CCTTTGTTTTTCTCCCAAATTCGGTTCGACTAAAATTTTCGGTTCCTCACTGGTCACATT
CGTCACCGACTTACCAGATAACTTGAAAGACTTGCTGAGGTTTCTGAGGCGCGACGATCC
CCAAACGCGCGATGTTTTCAAGCAAGTATGCAAATGGAACATCGTTTCCAAGGACTTGAT
ACCTATCATCGAGTATTACCCTGAAGATCGCAACTTGCTTTTGAATGCAGGTTTTTTATT
TAAAAAACAACTTTTTTCATCTTCTTTTGATTTCATGAATTTGCATAAATAATGTTGATG
GATGCGTGTTTGGGATTTGATTGATTGGTGGTTGTTGTTTCCTTTTTTTATATTTAAATT
TCAGTGAAGGTGCTGGTGTTCCTTACAATGCCGATCGAGCCTTCATCGACTGATATTTCT
CTGCAGTTGGAGTATCTATGGGGTTTAAAGTCTGCAGTGACGAACAGTGATATTGTTGCA
GTGATAGTGTCGTTTCTAGAACGACCACTTGAGAATTTGGAACGGTGAGTGGCACAGAAC
TGCGCAGTTTTTGGGGTTCTGGAGTACAAATGGAAAGAAAAATGCTGGAATAACAACTTA
TTTGGATTGGTAATTTTTAATTGTTTGTTTACAGTGATGCATTCAGCGAGGATGACTGGA
AATTGGTACAGCTGCTGCTTACATTATTTAGAAATATCTTAGCCGTTCAAGAAATCCCGT
TGCCTCACAAATCAGGAGGATTAGCCAGTCAGTTTTTATCGCTGAGAGACAGATTTCTGG
AACTTTTGTTCCGTGAGAATGTGATGGATATAATCTTGCTTATATCTCAATATGTTGGTG
GTTCTAATGTTTATCTCCATCAGGATAACTTGCTTCTACTGGAAATCTTCCATTACATTT
TTATGGGTCAGGATCCAGAGTTAATTATTGGTGCCCATTTGAAGGGATCAAAGGTGAGCC
CTCTCAACTTGACCACCATCATTTTTTGCCAGGCTGACAAGGAGCACCCTATTGATTTAT
AAGGTTTTGTTGGATGTGTGATGATTTCATTTTTCTATCTGTTACCTCTCTAGTGCTGTT
ATATCTTATTCTTAGGTTATAATTTTGTTTGAACAATAACATTTTGTAAAGTTCATTTTA
GGTTGATGAAGACCACCAAGCTTCTCTTAACAGTCTCCAGTCCATTATGGAGGAGGAAAA
GAAGCGAAGAAGTATTTGTAGGCTTGGTAATACCAGTAGACATTCGCAATTTAGTGGAAC
ATTTGCAAGATTTACCATGGTACTATTTTTTGGTCCTATTGATTAGCTTTTATCATAGTG
GACTTGAGTGATAACTGTTGACTCCTTTTGGTAGGATGGCTCTAAGGCAGTATTTAAGGG
AAATCCTAATTCTTCTGGTAATGTGCTGCTTAAATCACAAAATGTCACTCGGGGTTCTAC
CAAAAAAATTGCATGGGATCATCCAAGGTTGCCTTCAACAACGGATAAAATATTGGAGTT
GCTTAATGGATTTGTGAATCAGTTTCTTTCTGGTGGATACAATGGTATATGATTTTTCAG
ACTAAATTGTATCACTTGCAACATGTATTTTTCTTCTTTTGATTTCCAAGTGTAAAGCTA
AAAGGAATCTCATTTCGTTTTGATTCTGTATCAGTTTTAATGCGATCTGTTCGGAAAGAT
ATTGAAAAGGAGCATCCTGCAATTCAAACAAGTGACATTGTTGTTTTCTTTCAAGTGGCT
GAATTTGTCACTTCATTTCAATTTTACAAGTATTCAGCTTCTGAGGTGAGAATGATCATA
TAACAATTGCATATCTCTTGGCATACTTTTCTCCTTTCCTCTTTCAAGCTGAAAGACTTG
CTGTTGCCTCTTGATTAGAGGTATTAAATGCAAATATTTAAGATATTCAGGCTCTGGATC
AAGTAGAATCTGTGATTCATCCAAATATTCGTATCTTACAGATTCTCCATGCATATTAGT
TGTTTTCTGGACATCAGGAGCTCAATGCCTTGATTGTTTGTGCATTTGCTGTTAAACTGA
CTATTTCCCTAGATTTCTTTTTCCTACTCAGTTGCATTTGTAGGTTACATGTGACTATAT
ACCCCAGCTTAATTTGAATTGGTGGATTACATGTGCCTGTATGTCAGATGCCCACAGATA
CTCTATAGTTATCAAACTATTTGCTATAGGCTGAGGACACATTTGCAACACTATAATATT
TGAAAGGTTAGGAGAAAGAAAACTACTACTACATCCGATCTTTTTTATAAGAAACAATTA
AAAGTATTTTTTCTTAATTATAAGAAATATAGATACATTTTTAAGCGTATTAAAGTTTAG
GGTTTAGGGTTTCTTTTATATCCTTACTTTATTGTGGGATTGGTGTTAACGAGACACTCA
TCTACTCTATGTCACTAATTCAAACATTTATTATTATGAGTATTTTTGGAATAATATTCA
AATTTACAACATTATTTCTTTCAGCTACTCTAATTGATCTTGATGAATTAGTTATTTGTT
TCTTACAAAAAGAATTGGAGGTAGTATCACTTTTTTAACATTGATACCGAGTATACTTTT
AAATGAATAGTTAATTATTAACACAATTATATCTTAACACAATTATACCTCCAATGAAGA
GAAGATACAGTAGTTGATTCCCCTTGGTTTAGTGTGTAATATATTATATAATTCCAGTTA
TATCTTAACACAATTATATAACATCTTATGCTATAATTTAAGTTATACCTGTTGGATGTC
TCTGATGAAGGTTTTTATTGGATACTTTTTGCTGGCCTTTGATATTAGATTTCATTAAAA
TGAATATGAAATAAGTTGTTATTCATGTGCTAAATATTAAGTTTATAAAAGAACTTTAGC
TGAACAAATGGAAATTGACAAAATGAAATTAGAAAGTAAATTACAGCAACTATTGCACTC
ATCTAGTGTGAGGTATCACTTGCTGCTTGATTTGAAAATAGCATACCTGTCATTTGTCAA
ACTACAATTGTTAAAAGATTTCATTTTACATATGTTCTCTTCTTATTTAGACCAAGGAGG
GAGGAGACACATTTGAGACAATTGGTGATAAAGGTGTGGACACCTCAGATTTCAGTGGTC
AAATATGTGGTCCAATCGCAGCATCCTTGAATGAGTCAATGTTTCAATTGGTCATTTCAA
AGTGGCGAAATGCTTATGATGGTCTAAAAGAGACAAATGACTACCAGTTTCTCTCTGCAG
CTGGTTCTCTTTTGAAAAATATGGTAATATGCACTATCAAATTTTAATAATATGTTTTGC
TATGTTGTTTATTTATATTTTTTCATCCATCCTTATGTGGGGTGAATTTGACAACTTTCT
GCTTTCTTTCTTCTATTATCTATGCTCTCATTTTGAACCATGGTGTCTAGCTTACCATAA
ATATAACTTACAGCCAGTCTACTTCAATAAACAATTTTGCTGTCAATCCCTTCATTCCAT
TTTTGTTTGCATTCCATATTTTCCACTATGCTTTATTATTGCTTTGTTTAATTTTACAAT
TTGGGGCATTCCCCTACTACGTTAAGTTGAACATAAGAATGGTGACAATAATTCTATCTA
TGTGCATAACCTCATTAATGTTTCCTAATTGCCCTTTATTTTCAGATTCGCATGCTGGAT
TTGATACTTAAATTGTTGCCAGAAGACTCAAAGGAGCCACAAACAGCTCGCATCCTTCTG
TACAAATTATTTTATGATCAGACTGAGGAAGGGATGACTCAGTTCCTCTTAAATTTGCTG
AAAACTTTTGACACCCACAAACAACCCAAAAGGTTTGACCTCTACATTTTAAAAAATTAG
AACTTATCATTTTTTTAATCATGATCATATATGGACCACATTTTTCATGTTTTAAACTAA
TCTTAGCAGCTTTCCAGACCTAGAGCAGTTGAAAAGCTATTCAAAGGACATCTATTGATT
GATTACTAGATTCTTTTGTTCATACTAAAAAAAATAAACATAATGTACTCTGCTGGTATA
TGAGTATAACTTTTTGAAAGCTAATCTGGTAAACTGCATTGTGATAGCTGGTAGAAAGTA
GGTTTATTTCCAATCAAATAAAATTTCTCTTTTTTAATCAACTGAACTAGTTTACACTAT
TCTACTCAATGGCATTATGTCCACAATTGTCTGTAATGAAAGATATCCAATTGTTGTCAT
ATGAACGTCCAATATAATAGTGGTTTTTATACATATTTTTTCTGGGCATTTGTGTATAAT
CCATTGTTCTTTCCTTGCTGCTATATTTATGATTGTTCTTTCCTGTCAGTGATCTTGCAG
ATTTGGTAGAAATCATTCACAAGGTTGTAAAGCTGATGGATAATCTTCAGTCTCGAGGAG
CACTGAGGGTAAGTTGAAATTGTGTTTGTTTGTGTATTAATGTACAACTGTTGAGAATTG
ATTTAATCTTTGAAAAACAGTACTGAGATCTATAACAAACAAGGCAACCTGCCTGATACC
ACTTTACCACATGTTTATCAATTCAACTTCATATGCTATACACCACTTGCTCATAGTGAT
TTTGACATCACAATTAAAGTAATAACTTTGCTTCTAATGCCTTTATTAGAGATGTGATAA
AGCCATTAATGAGACTTTCATGAACTTTTAGGAGAGTTGGCTATTGACATTAATTTTGAG
TGCTAGCAACATAAGCACACTTTTTCTAACACACTCAACTATTGGTTGAAATTTATTAGA
AACTATGAAATTATGAGTGACTTGTTAAATTAGGAGTGGGACCTATAATTGTGATTCCCA
ATAAATTTCAATCAACAATAGTGTGTTGTTAGTATTTCTAATTCTCATAATTAATAATGT
AAAAATTCTTACAATTAACCTTTTCAATTACTCCCTTTGAAATTAGTGTATATGGGGTTG
CCAGCTCTGCCTCAGGCATATTATCTGATATTTTAACATTTTAATCCTTTTCTGCACTTA
TCTAATAAATTGAAGGTGTCAAGAAAATCAAGGAAAGTGAAAAAGAAGAAAGTTCCAGAA
GGCAAAGAAACAGGGGAGAAACCAACTGAAGATCATTCTTGCATTCAAAATGAAACTGGC
ATCTCAATGACCAATCTAGCAGAACATCTGCCACTGCAGGAATGCCCACCAAATTCAAAT
TCCACCCTGGAGATGTTGTTCCCTCATGAAAGTAAACATGAAAATACAGTAGAAGAAGAT
GGGAAATCCCAAGTTGGTTTGGAACCAGTGGAAACCACAAATTCTGAACATGCTAATGAT
GATATGTTGGATGGCACTGGTGATTTTTCTGAAGAAGAACAGCTAAATGCAATTAATGAA
GTTGATTTCAATGTTTCAACACTGGTCTCTGCCTTTGCAAATCACAATGTGATTCAGAAA
TTATGTTGGTTGCTCAAGTTTTATAAGAGCAATTCCCTTGCTACAAATCATTATTTAATA
AGCATGTTGCGAAGAATAACTGATGACCTTGAACTCGATCAATGCTCTTACCAGGTTAAG
TCTGGAAGGCTTTTCATATTCAATGAGATTGTGTAGTTTTTGAATGTGAATACCATTTAT
TAATCTTGACATATTCTTGCAGTTGTCACTGCTCACAACTTTTTATGACATCCTGGCTGA
ACAAAAGTCATGTCCCTGCAAGGAATATGCAGATATAGTTGATTTCCTAACTTGTTTAGT
AAGAGAGATGCTAAAGAAAATGAAAAAGCAACCCTTCTTGTTTGTGGAAGTCCTTTTCTG
GAAGACACGAAGGGAGTGCCATTACATTAATGCTGAATATTTGTTGAATGAGCTTGGTCA
TTTGAAGAAAGAAACTACAAATTTGAATAACACTCATGGAGATGGGGCAATTGGTTCATC
CCAAGCAAAGGCGTGGACTCGTAGGAGCATAGCTGATGCACTTGGCGAGGATGAAGCTGA
TGTTGTGATCACTCATGACTCAGGATATCAAAAGTAAGATAGCATCTTCAAACTCTGCTG
GTAACCTTATCTAAAACTTTATACTTTCTATGGCTTCTGGGAAAATTTTGGCAACAGAGA
TAGCCACTTTTAGAATGTGAGACCAATTTTCATTTTATGCTTAATTCATTCAGAATTATT
CTTGATCAAAGGTAAATAGTAGATACTAATTAGCTGCAATAAAACTACTTTTTGTTTTTT
CTTTCAGCTATAGAGATAATCTTGATGATTTTATTGAAGGCTTCATATCTACCTCAAGCA
AGAACAATGACCACGATGATCATAAGTATGCTCACAACTTGAGATCATATTTTCTGTGAG
ATTTTGTAGTTTCTTATACTTGGTTCACTTGAACTTAACAGTGAAGACCAATTGATGGAA
GATGAATCTCAAATAGCCCCAAGGAGAAAGAAAAAACTTATTCTTGATGGTGACATGGAG
AGACAGATTAAGGATCTGTATGAGAAGTAGGTTTAACCTGATTAAACTTTATTTTCTGGA
ATTTGTTGCTTGATTTAAATTAGAGCCTTGTCATTAAGAAATTAATTTTTTATGACATAG
TTGGTGAAAACATACTTAAAGGAGTCAGCATGATAGATTGATTCATAGCCTTTTTTTTTC
TTTGTTTTCATCCATGGTTCTTCCTTGCTCTGAATGTTCTAGATTCAAAGATGATCGACA
TTGCAGTCGCCGGATTGCTGAAGTGCTAGATCCAGATGGTAAAATTTCACCAGCTCAAGT
TTCCAACATGTTGAAAAAAATAGGACTAACAGTTGCACCTGGGAAAAAGATGGGTGATGC
TGAAGGACCTTTGTCTACTAGTCCTAATCAATTAGAGGGTGATGGATTAGCAGGGGTTAC
TAGTCATAAATCTGTAAGATTTGGAAGCAAGCCACCTATCTGTTTCACACCGCATAAGTT
ATACTGAACACCACTCAAATCTTGTTACTTTCTATAACTAGTATTATTTTTTCCATTTAA
TTTATCTAGGCTCATATGGAAATGAAATGTTTTGTCACTAATGTTCATCATAATGCACCA
TTTTATTTTTTTACACATTTTGATGCATTAAATATGTTCAGATCTTCTGTGACACTGTTT
AATTTCATATTTATAGGCAGAAAAGGAAAAGGGTCCGAGCTTTCAATGAAGATCAGGAAG
CTATGATCAAAGTTCTATATGAGCAGTGAGTGCCACTTAACTTGGTTGTTCACTTGCTCG
GTGGAAAATTGCATTTGATCTCTCTCTGCTGCACTATTGACAGCTTCAATGGATAGCTAA
ATAAAGACATCTGGTTTCGTTTTGCTATTATACAATAATAGAAGAACTTAGCTTTTGATT
TTTCTGTTTGTACCTGGGCTGTTACTTCTGCCAGATTCAAGGACCATCGAAGATGTAGTT
ACATGATAGCCAATGCACTGGATGCGGATGGTAAATTCACTCCTGCCCAAGTCTCTCGAA
AACTTAAGCAGCTTGGTTTATCTGTTCCTCAAAAGAAGAGTTTTAGGGGCAAAATGCACC
CAAACAGTGAAGATCTCATGGATTATTCAGAAGATAGAATAAATGAATCTGATGATGAGA
AATTGATATCATTGGTAGAAAGGTAAAGTTATGTTTGATCTGTAATTTTACAAAGCTGAG
GCATTAATACTTTCATTTCCAAAATAATATTCACTCATTGGCTTGTCTAACTTATTCCAA
AATGCCATGTCACCATTTATTAGAGACATTTCAATTTTTATACCTACCTATATGCTTCAG
CTGAATTTCAATACTTTGTCAAGTGCAACATTATGTTACTGCCCAGCTGGATGAGTGTCT
CGTATATTCTCCCATTAACCATTGTTTAATGTTTATTTAATTGTAGGAAAAAAATGAAGG
ATAGAAAAGCATCTCGGGAACGGTTACATGGACATACCACTGAGGATAGATTGTCAAAAG
ATGATTCTGAGGATGAAATGCTTAGTTCTGTTCTCAAGTAATGTTCCTTTGCCTTTCTGT
TTCTAGGATCAACAGTTTATTTTTCAATTATAGGACCAAAAATATTTATGTCAGGAATTT
AGTTGGAGCTGGTGATTCTTCCTGCTCTTGCTTTTTTCTGCTTTGACTTGAAAGATATGG
ACTTATTCGTGTACCTACAATTATATTTTATCCGGAAATAACCATGTCTATCATTTATTT
TAAATTTTTATACATAAATATATCCATCAACTGAATTTCAATACTTTATCAAGTGCAACT
TTATTGTACTGCCCAGCTAGATGACTCTCTTCTCCCATTAACTATTTTTTAATTTTTATT
TAATTTTAGGAGAAAAGTGAAGAACAGAAAAGTATCACGGGAACAGTTACATGGACAAAC
CAGTGAGGATAGATTGTCAAAAGATGGTTCTCATGATGAAATGCTCAGTTCTGTTCTCAA
GTAATGTTCCTTTGCCTTTCTTTTTCTAGGGTCAACAGTTTATTTTTCAATGATAGGACC
ATATATATTTATGTCAGGAAATTAGTTGGAGCTGGTGATTCTTCCTGTTCCTTCTTCTTT
CTGCTTTGACTTGAAAGATATGATGGACATATCTCGTATATCTACAATTTTATTTTTTTG
GAATTAATTATGTCTATCATTTATTTAATTTAGGAAAAAAACAAATAGCAAATTATCAAC
TGAACAATTACATGAACGCCCCAATGAGGATGAATCTTTGAGAGATACTTCTGGTGATGA
AATGATCAGCTCTGCTGTCAAGTAAATATTCTATACTTCACTTTTCTTTTCTTGGCTATT
GCTGATCATTGGTAGGACCATAAATGTGTGTATCAGGAATTTAGTTTGAGCTGTTGATTA
TTCCTGCTTCTCTATCTGCTCTCACTTGAAAAATATGACCATTGATTCTTCCTTTCTGGC
AGGTTTATTTTATTGGCAATGAAACTAATAAATGTTTTGTTTATTTCACTTCTTAACTCC
GAACCAACATAATGTGCTGTTATCGTACCTTTAATGTATTATATATTTTATTTAAGTGCC
GAAGTAGGAGGGCGTTGGATGAAGTTATTTCTATTGGACCTTTAGGCAATGCTAGAGAAT
TGCATGATCCATGATCACTTGATCTCAACTGAATGGGGATAAAGCTGGTTAATTCATTGG
GTAAGAAGGTAGAAATGGCTTTCTCACCAAATATCTTTGGTATGAAGAAGGATAAAATTG
AAGCCGAACTTCTAAGATTGGCAAATTAAATTATGGAGTGCATAAAGGATTTAAAAAGCT
TAACGGGGTTATTCTTTTGAAGCTGTCTTCTTTGTTGAAGCAAAAGGAAGTATTATTGTG
TTTCTTGTTTTAATTTTCCCTTTTGTTGTGGGGGGTTTTATGGAGTGGCTCCCTTGGTTG
GTTCCTTTTTCTGTTTTCTTTCTTTCTTTGGATGTGATTGTTTTATAGTTTCCCTTTTCC
CCCTTCAGCTCTGGTTTTTTTTGGTGAGTACCGTATCCTCTCTTGAATTTTCTCCTCATC
TAATAATTCTCTCTTTGAAGAGTAATAACGTGTCATTGGGTTTGACTCCTCTAAAGTGAG
TAAATATGTAAAGTAAAAAAGTTGTAGTGTATACTGTTGATTTTAAATTAGTTATATTTA
CTAGATATATTAATTGAAATCAACGGTGGATGCATCTTCACTTTCTCACTTTACATATTC
CGCGGCTCTAGAGGAGTTAAATCCATCCTTGTTTGCATGGTTGATGCGTGATAGAACCCC
ATAACTATGGTGTATCTTCGGAGGGAAAAAAGTGAAATCAGGTGATCGAGGCCTGAGGGT
AATGAGGGAAGAAATTAGGAAATCAGGAGGAATATTCATTATGGGGATTTGGGGCATAAT
AAAATGGACACGTGGAAGAAAGACAAGGTATCAGAGAAGTGAGAGGTAGTGAGGATTGCT
AGGAGAGGCTTGCAAGATTTGAGCGAAGGTTTTGGGTAGGAAACCAGGAAACCGGATCCT
CAAAATGATCCATATTTTGTTGTACCGCAGCAGGATGCAAGGAACATCTTGATGTTAATT
GTATATCTTGGGAAGATTTATTTGAAAGTCAAAGTCTTGGAATGCAATGTTAAGTGAATC
TTCAGACGATCAAATTGTTCGTTTAGTATTTGATGTGAATCCTGGTTATAATGTTAGCTA
AGTTAGTATGCAAGGAAATCTTTTTCTTTTATTTCTTAAAATTAATTAACAATTGTGTAT
GACTCTTATTACTTGTGATTTGAGTTGTAGTCATGTGCCTGCACCATTCATACCAGATTT
AATTTTCTTTGTATTTGGTTTTTTGGGTACAATTTGTGGATGTAGGAGAACTAGAAGATC
CTTTCTTAAATCAAAGCAGGATGAGCATCAAAGCATCCAAGTTAATTCTTTTAATGGAGG
CATAAAAGAGGTTTCGGAAAGGTATGCTGTGTAAGTGCAATACCTCTTTTATTTTTAGTA
AATAGACTAAAGGGACACTTTCACCATCTAATTATGTTTTTGCTGCAATAGTACACTTTT
GCTAGTTTGCTTATTTAGGCCGACAAGCGACAAGAGCGAGCTTATTGCGTTTCCATGTTC
CTTGATATTAGTCTATTTGTTAAATTATAAATTGTAGAAACATTTGTAGTTCTCAAGATC
TAAATAAGAATCAATGGGTGCTTCTGCTAAACTAACACAACAATCGGCAAGAAGAGCAAT
CTACTTGTTTTTCCTATTTAACAGTTTGGCTGTACAGCACATGGGTTATTACTTTTTTTT
TTTATCATTGTAGTGGGGTCAAGCAAGTGTGAAAAAGGTGGCCAAGTTCCATACATTATA
TTCCGTCAGCATTTTTTTTATGGTCTAAGTTGATTAATTTAGTGATCCAATAAAACTTGC
ATTGGCAGTGAAAATCGGGTTGGTATCATGAACTCCCACCAAGTAGAACATCAGCCAGTG
GATGACTTGGCAGATTCAGAGGACGAAGTGACTGTTAGTGCGTTTCCTGACAATCCCGCA
TCCAGAAGGAGGCTGAGAATGGTGATTGATCCTGAGGATGATGACTGAGGGGAAAGTATG
ATCGGGGTCCAGGTTGTTTTTATTTCTACAATTGATGTCTACAAAACTGGATATGTAAAG
ATTGGATCGTTCTGAGTATACTCATTTTGGTTCACTGTACAAACACCATCCCTATAAAAG
TCACGTGTTCGCTTTACTAGCCTTTGATTCAACTGATACAATACTGCATGGCCTCTTCCA
AATTTCTGTTGGTATGTTGTGATAAAGCTGAGGCAATATATCCTGATTAATTTCCATCCT
GAGGATTTAATCGCCATTGCTGTTGCAGAAATTATGCGAATATCAATAGAATTATGAAAC
ATGGTTCTGGTTGTGTCTCGCCATCCTTTCGACCCATTCATAAAAAAATAGCTAACTGGT
TTATTCTCGGTATAAAATGGTCAGTCACTTTCTTCGAAAGAGGGGTACCAAGGTAAAAAG
AACTCATCGTTGCCAAAGCTCGCTTCAAGTTCCACTTTCCACCCATGTAGCTGTCTTTCA
GACAGCATGCAATTAAAGATATGCATCAAAATTTCCTCACGTTCTCGTTATAAATTGATA
AATATTATTCGTTCTATTATTATACCAAAAACATAAAATCGTTTCTTTTCTCTTTTGGTC
AAGGGGGATATTCAGCTATGTTTTATTCTTTCTATCAAATGGTTTGGGTATGTTTTTTCC
CAAATATATTTAACCATTGTTGTAAAGATAGACTCGGCCATTGGCTTACGGTTACCGAGT
TAATAAGTAATGATTGATAATAATTATTAGTTCAATTGATACATATTAAAATTTATAATT
TAATTTTAAAATATTTAAAAATATAAATTAACTTTGTAACGGCTAAAGTTAGAGAAACAA
AATGATGAGTCCTCATGAGGATTACATGCAATTAAAGGATGGGTCATGAGTACAACATGC
AAGTTGCCATCTACTTTTATATTTTATCCAACATAGCATCTTTAATAGTAAAAGCTGAAT
ATAGAAGCCATTTATTTTGGTTTGGAAACAAGAAAAAGAATTAAGATTGAAACAAAAATA
AAATTCATTTGAGAAAAATCTAACAAGAGAAAAATAAATTTTTATCTTTATAATCTTAAT
TTCTTTTCCTGTCTCCTACTCTCTATTTTACAGATAAGTTTAATAAATTATCAATCAACA
CTATTAATTTAAGTTAATTTTAAAAAATTGTATAAAATCCAAGAACTTATGTGTGGATTA
TAATTAAGTGTTATATATATATATATATATATACTATTTTTAGTCATATTTTTATTTAGA
TAAAAATATCTTCTTCTTTTACTATTAGATTTCTATGTATAGTGTTTACTAGGTTAGTGA
AACTACACATAGACAAAGCTCATCTCGACATAAAGATTAATGTAGATGAGGATGATGAAT
GATACCTATTTAATAGTGAAAGTCATTACAAGAGTATTTTCCGAGGCAAGACGATCATTT
GGATGATTTATGCGCCTTCTCCAATAAAGTTTTGATAATAATCATTTGGATGATTTATGT
GCCTTCTCCAATAAAGTTTTGATGATAATACATGCAAATGTCACCGTACCTATTCCTAGG
CAGGTATGTCATATAAGATCAATCCCACCTTATTTCTTTTTTTTAATCGTCGAGAAACAC
TTCTCAATATTATGGACCACTTTCTGTTGTATCAAACATCCCTAAGATTCAAGTCCTGGG
ATTCAAATTATACCACTTGAGATTTCTTTTGGAGGGATACTCTGTTATCGTCAAATTGTA
AGGAAATCAACATTGTGACAACTTTCTCAAATTGCTCCTCATCATAACAAGCAGAAAATC
AACCTTGCGAGAACTTCCTCAAATTGCTTCTCGTCACAAGGAGGAGATGATAAAGATGAT
GGTGATGAAGACCCATCTAAGACTTTAGACTTCTCCATTATAAATAGAATAATGACTGAC
TTCAGTCTATTGAGGACAAATATTAGATGGAGAAATCTTTGTAGTCTAAAAGGTTATGTT
TGGATAGGAGAATCCAACTTCAATTTGATTTCTAAGAGTGATTCCATATTTTGTATCTTG
TTTATATCATTATTCTGTTCTAGTTCTTCGATCTATCTAGATTCGAGGAAATGTTAAACT
GATATATCTTTCATAATAACGTATAAATATATATATATATATATATAAGAAATTTTTATT
ATCAGGTGTATGCATGAATTGAGAATTAGATAAATCATAAAATTGTTTAGTATTAAACTG
TATGTACGTTAAATATTGTGTAAATAAGGTTAAGAGATGTAAATAATCTAGGACCTCAAC
AAACTTTATTTATAAATTATTACGATTGATTTTATACATAGTCTTATATTATCTGTAATT
TTCTAAAAAAAATTATATCATTTAAAATATTTTTTCATTCAAATGTAAATCACTCTTAGA
TAATAAAAAATTATAATAATAAAAAATAATGATAAATTTGATTAATCTATACCCTAATAT
TATAAATAATCATAAATAAAAGAATAAAACTTAAATATAAATAATATAGATATCTTTAGA
ATTATTTTTCTTTGAAATTATAATTTTATATTGATAAGAAAAAATGTTGTTTATACATTT
TATTTTAGGATGTCATGTGTGATTAAAAAAAAGAAAGCTAAAAAAAATATAAAAATGAAA
TTTATTAAAAAAAATCTATTGAAATAAAAAAATCTATAATAATCAAAATCCTATTGATAA
TGTTAACATGCATCAACATTTATTGCTAATCGCTATTCTTTAGGTTATCAAGATGTAACT
CTAACTTGAAAAATTAAAAAAAAAACACTTATAATATTATACTCACATTTTATATAAAAA
ACACTTATAGTATAAAAAAATTCTTATACTTACTAGGAGCAGAAAAAAATTTGTCCAACA
TCAACCTTAAATGAGATTCTATAACTTCAAGAATTATATACTATAGTAAATGTTGTTTCC
TACTCTATTCTATTTATAATAAGATTTTTTTTTAAAACAGATTTAATGATCTTTAATATA
AGACTCCTTCCAAAATTTTAGAAGCATTTATTTATTTTTATGTATATGTTTCATAACTTT
AATAATTTTAAAATGATATAATTTTAAAATTATTTTAAATGAGTAAATTTAATATATTGT
ATTGAATTTTTAAAAATTAATATAATAATTAATTTTATTATATATTAAATTAATTTTTAA
AAATTAATTTTATCTGAATCATGGTGGGATTATGTGTCATTAGAATAATTTCATAATTTT
CTTCAACAACTTCCTAAAAATCCAAAACTTCTAGGTAAACCTCCATTTTGACAGTCCAAA
GATCATAATTTTTTTTATCAAAGTTTAAAATAATTATTTGTTCACAAAGTTTAGAAATTA
CTAAGTTGTGAAACTACTTATTTACTCACAAAATCTAACAAATATTTATTTACTCCCAAC
CTAGTATAGTTACAAATGCAAGCATCCATTTACGGATAAGTGTTTATGGTCAAAATGATA
CTTCATATTAGATTAAAATGGTCCAAATACAAAGGAAGAAAACCATGACAAAAAAGAGGG
TTAAGAATGCTAAAAAAGTCATTTCTTTATTTTTATATTATAGAAACATACAAACTCATT
TCGCATATAAGAGGCAAAACAATAATGAAACGAATCATTTTTCTGCTAAACTTTTCTTAA
TAGTAATGGGCCAAAGGCAGTAGCTATAATGCTCTTCCAAATTTCTGCGGTGCATGTTGT
GGGAGAAACCTCCATAGCCATTATATCCTAATTAATTTCTAACTTTGGATGCAGTCGTCA
TTGCTGGCGTGGATATTAGGAGAATGATTATAATACATGGTTCTAATTTCCTATGTTTGT
CCCCCCACCACCTTTAATTCATTCACGGAATAACACTATTAGCTGGTTCCTCTGTCACTC
TCATCAGTAAAGTGGTGTGTAGCTGGTTCCTCTGTCACTCTCATCAGTAAAGTGGTGTGT
ACCAAGGAAAATCGAGCTCTCTCTCTATAAATGTTTCATCAAGTCCACCTTCCATATCTG
TAGTCAATCCAAGAAATTCTATTTCTATACAATATATATAATATAAGAGAAATATATGAT
GAGTGTAAATAAAAATATGTAATGTAATAAATGATATGATTACTTTAATCGATTAGTTTT
GTCATGTATCTGCAGATAATTTTGAAATTAAAATATACACGCCAAAAATGTCTCATCATA
TAGTTATCAAGGATAACATTGTTCTTCACTTCTTCCATTTTCCACCTTTGCGGTGAATTA
ATTTTGTTATTTACGGACAATTTTGAAATTAATGCTTTGGATAAAAAATAGAAAATAAAA
AAAGTAAAAATATATTTTAATATTTGGATATAAAAATAGGAAGGATGGAAATATTTTTTT
AATTTTTAAATAATTTATAAAATTAAAAATTAAAATTAAAAAAAAATAATATAATAATTT
TTAAACTTAATTTAAGTTTATTTAATTAAAATAAAATATAATTTATAATATTAATTTATT
CTTTTTAAATTATTTATTTATTTATAATTTTTTATTTTTATTCATTTAAACAATTTATTT
TTTATTTTTATTTTATTTTATTTTTATTATCCTATTATTTTTTATTTTACTCATCATTAC
ACGAAGTATAAAAGATATATCTCTCATATATATTATAGAAAAAATATGTTTATTGTATAA
ATAATGCAATTTTAATAAATTAGCTTTATGAAATACTTGCAAATAACTTTGAAATTAAAA
CATACACAATAAAAATTGTCTCATCAAACACGGCTACCAAGGAAGATATGGCTCCTCCTT
TTTCCACTTTTTACAGTCAACAAACTTTGTTATAGAGAGACAATTTTTTGAAATTAAAAG
ATATATACGTTAGAGAGATGGTCCATTTTCACATGGGACTAGAATTGTTACTTTGACATC
CCAAATTTCTAAATTAACTTGGACTCGTACAGGAAAAATAAAAGAAAAAAAAAAAAAAAA
TTAAAAAAAAAGTTAAAAGGATATTTAACTTTTTTTTCACAAAGGATTTATTATATATAT
ATATATATATATATATATATATATATAAAAAAATGGGAGTCCTGTTTCTATTTCTTGATT
TTCCAAACACTGCCATCATACTTTGCATAAAACCATTTTACCAACATGAACTCTGATGGG
TTATTTTTCTTTGTTAAATTTTTATTTTTTAAATAAAGTATCAACGATGTCTATTTTTTT
TTTATAATTATGTTTTCCTTTTGTTTTGCTCGCAATTTATTATTAATTTTTAGGTTATAT
TATTTTTAAAAATAAAAATAGGCTGACTTAAGTTACAACTTGATGTTTAAGTTTGATCTG
AATGTAACCTGTTAATTTTTTTTTTTGAAGTCTTATATGATTTAAAGCTTACCAGATTTG
CAAAGTCTGTTTAAAAGTCTATATAACAAACAATTTAATAAATAAACTTAAAAATCTATG
TAAATAATTGATTAAAAAGATTTATAAAATTAAAATCTATAAGATAAAAAGACCATAAAT
AGATCTAAAAAATATATATATATATATATTAATATTATGAAAAATAAAATATAAAATAAA
TATTATACAAATATAATATATTAAAATAAATATAAATATATAATATATAAATATAAATAT
ACATTTGAATAGATTAAATAAACTTTTTTATAAATTTAGGTATGACTTGTTTATCTAAAA
ATATTTTTTAATAAGTTCAAGTCTATCTGTTTATTAAAGAAGTCGAACCAAAATAGACTT
TAAACGAGCAGAGCCATGAATATATGTCGGACAACCTTGTTCACTTCCATCCCTAATAAT
TTTGTAACTATGATAAAAGATGATAAAATAATAGATGATTTGTCATCTATTAAACACTGC
TTTAAACCTGTAATTAATTTAATATTGAAAAAACCAATAATAAAGACTTATATATATATA
TATACTTTTACAAATTTTTGGTTTAATTTTATTATTTTTTTAATAATTTTTTCAAGTTAT
TTTGGCCCATACAAATACTAAATAATGATGCCATAATTGAGAAAATATCATATATTAATT
ATTTGAATGATTGAATCATTAGAAGGAGAAAAAATTAAATTATAATTATAATAAATAGAA
TTACATAATATAAATATAAACACGTAACAATGTAAAAATTTAAAACATATTTAAGCCTGC
ATGGATACTATCGATGATTTACATCCGTAACATGGCATCTAGCATCCTCTTTTCAGCTGT
TTATTTTTTCTTTTTTCTTACCATAGGTTTTGATAGAATATTTTAGAATTACTAAATTTT
ATATATTTTAAATGATATATTTTTTTAAAATATTATAAATTTTTATTAAGTAGTTTTTAT
AAAATAATTTTTTAAATTTACTCTTATTTTAAAAAAAATTCTATTATTTAATTTTTAAAA
ATTATTATTTATAATTCTTCTTGTACATATTTTTCTTGCAACAATTAAAACTTTTACTTA
AAAATTTCTTAAATTTTAAATTTTTTCACCCCAAATACACAGCATACCTTCATCCACCAA
GCCAGTCGTTTCAATTTGTAAGAAAATGTTTTGAACTTTTTTTTTTTAAGTTTGTGACAA
TTTTATTCGTTACAAATGTTTTTCAAAACTATCATAAATAAATATATTGAAAGTTCACTC
ATAATATGTCTGTTACAGAAACATTTAGAAATTTATTGAATTGGACACACAAATATTTAG
ATTGGTTATGCGTAGATAATTAGTGAAGTGTGAGATGTCCCATTTTAATAAGGAGGCTTT
TAGGCAAGCCATATTTGGAGGTATGTGAGTGATGAATGAATCCCACGCCAACAGCATGTG
CCTTACCATATATAGTCATATATACTCGTAGAAGAACATTGAATTTCCCATAATATCCAT
ATTTATTATGGAAGACTTACAACAACTATATAGTCCGATGCTAATGAGTTTCCATCGTCG
ACCCACCATCTTGCTTGATCATGGATACCTCTTCTCTCAACAGTAAATTCATTTTGTTTT
GTTTACTATGTACAATCATGTTCAGTTCAGTTATGAGCATTCTGAAAGTTAACTGCAATG
AGAAGGATATGAACACACTCCTACATTTCAAACAAGGAGTGGTAGATCCTTCAGGTTTGC
TCTCCTCATGGTATCCAAAACAAGATTGTTGTGAATGGAGTGGAGTTAAGTGTGACAATA
TCACCGGCAGAGTTATGGAGCTTAATCTCCCTTGTCAAACAGATCACTATTCAGTTGTTA
CAGTTGGAGAAGAGAGTGACAAATCACATTGCCTAACAGGTGAATTTAGCCTATCTTTGT
TGGAACTTGAATTCTTAAGCTACTTGAATTTAAGTAATAATGATTTCAAGACCATCAAGA
AATGCGATGGTATGTCCAGAGTCACTCTTTCTCAACTGTGTGGAAATTCCTCCAACCTCC
ATTATCTTGATTTATCATATAATTCCGATATTCTCATTGATAACCTTAATTGGATTTCCC
ATCTATCCTCCTTACAATATCTTAACCTTGGTGGTATTGATCTTCACAAGGAGATTGATT
GGCTTGGATCCATGACCATGCTCCCTTCCCTTTCAGAGTTACACATGGACAGTTGCCAAC
TTGTAAACATCTATCCCTCTCTACAGTATGTTAATTTTACTTCCCTAGAAGTTTTAAATC
TTGCCAACAATAATTTTGCATCCGAATCATTGCCTAGTTGGCTATTTAATCTTAGTTGTC
ACATCTTTCATATTGATCTTAGCCAAAATCATATACATGGCCAACTATCTAAAATATTCT
CAAATCATAGAAGCATTAAATCCTTGGATTTGTCTCAAAATTATCTCAAAGGACCCATTC
CACATTGGCTAGGACAACTTGAAGGACTACAAGAACTTAATCTTTTTGAAAATTATTTTT
CTGGTCCAATCCCACAAAGTTTGGGAAATTTATCGTCCTTGGTTACATTGAAACTATACT
CAAATTACTTGAATGGTAATTTTCCAGAAAGTCTCGGTCAACTTTACAATTTGGAGCAAC
TTGTAGTTGACGAGAATTCCTTGACAGGGATTGTGTCTGAAAGAAATTTTGCTTCTCTCT
CAAATTTGAAGTTACTTTCAATTGGTTCGCCTTCCTTGATCTTTGATTTTGATCCTCAAT
GGGTGCCTCCTTTCAGCTTCTAAATCTTGGATTGTTCTTTATGCGTGACAAACTTCCTTC
ATGGCTATTTATACAGAGTTCTCTAAAATCTCTAACCATTACAGACTCCAGTGCTTCCTT
TGAACCTCTAGACAAGTTATGGAATTTTAGTACTCAACTTGAGTTTTTCTCTTTATCAAA
CAACACAATCAATGGGGACATGTCAAATGTATTTCTCAACTCGAAAATTACTTGGTTGAG
TTATAATAATTTGAAAGGTGGCTTGCCTCGATTATCACCAAATGTGCTTCTTTTGAATTT
AGCTGCCAACTCTTTGTCTGGTTCCATATCTTCTCTCTTGTGTCACAATATGACAAGAAA
AAGCAATTTAGTGTACTTGAACTTGGCAGATAATCTTTTATCAGGAGAACTCACGGATTG
TTGGAATGATTGGAAATCGTTGCTCCAAGTTAATTTGGGGAATAATAACCTAACAGGCAC
TATTCCACACTCAATGGGATCCTTGTCTAATCTTCTCTCATTGCATTTGGATTGCAATAG
GTTGTTTGGAGTCATACCTTTGTCACTTGAAAAATGCCAAAACCTTTGGATTCTTAATCT
AGCAGACAATACCTTTTCTGGAGCAATACCAAGCTGGATGCAGCGCAGTGTAAAAGTTCT
TCTATTGAGATCCAATCAATTCAGTGGCAAAATTCCTTCACGGATATGCCAACTTAACTC
ACTGCTTGTGATGGACTTTGCAAGCAATAGATTATCAGGACCAATCCCCAATTGCTTACA
TAACATCACAAACATGCTTTCTGGTCAAGCTTCATTGAATACATTCTTCATTACTATTCA
CAGAACAACAGGTTCAGCATTAAAATTACGTTTTAGTATTCCAATTTTTATAAAAGGCAA
TGTCTTTCAATATCTGCATGTGATGAACGGTATTGATCTTTCAAGTAACAATTTGTCTGG
AAGCGTGCCTTTAGAGTTATATATGCTCACTGGATTGCAATCCTTGAATTTGTCCCATAA
TCAATTACTGGGCACCATATCACAAGAGATTGGAAACTTGAAACAGTTGGAGGCCGTTGA
TCTTTCAAGCAATCATTTCTCTGGAGAAATTCCTCAGTCCTTGTCTTCTTTGCATTATCT
TGGGGTCTTAAACCTCTCCTACAATAATTTTGTAGGCAAAATCCCATCTGGGACCCAGCT
TGGTTCTACCAACCTCAGCTACATAGGTAATCCATACCTTTGTGGACATCCACTAACAAA
AATATGTCCAGAAGATGAAAAATCCCTCCATGCAGAGCCCATAGAAGAAAAATATGGAGA
TGATAAATCTGAAATATATTCATGTTTTTATATGGGCTTGGGAGTTGGATTTGCCGTAGG
ATTTTTGGGAGTTCTTGGAGCCATTTTCTTTAACAGAACATGCAGGCATGGGTATCTCAG
ATTTCTTTACCGATTGTATGCTATGGTCATCCAAAAGTGAAGTTTGTCGGTTGGAATCAA
TGACATCGGAACTATGGTATAGGTAAGTAAATAAAGATGCACTTTTTTCTTTCTATTGAG
CTATAAACTAAATATGTTATATATTTTGTTTAAATCAAGCATGCTATGCAAGTGTTTTTA
ACTCTGTTTAGATCCAATATATGCTGGCTGTCTATTACCTAATTGTACACTCAAGCATAA
CATGTCTGCATGTGAAAGTAGTTGCAGTAATTTTATGGGTTTGGAAAATAATTTTTGCAT
GTATCTCTTAACATACTTAAAAATCAAAAGTATTTATCCTGTTCAAGGCTTGAGTGAACA
ATTATTTAGCAACGGTATTTGGACTTTCTTACAAAAATCAGTTGAAGAAAATAGAGAATA
CAAGAATAACTTCTCAAGTACTAGTTTCTGAAGTTCGTGTCTTCTAAAGTTGCACTTTTA
TATGATAATATTGGATAAATTCAAACTTGAAAATAGATAACTTGTTATTTACCTTTGCAA
ACTTTATGTACATAATTTGCAGGTCCTTCATGTCTTTGCTTCAACAACTTCACCCAGAGG
TTTCTACAAGAGACACAAGATCATATGTGTTCTTAAGGATTCATAAATTAAAAACATGGT
TTGTCTGTTTAAGTTTTTTAGCAAGTTACTTAGCTCGTGGCAAACGCTTTGTTTGATCTA
TAGGATATGTGTTATATGGTAAGTTTGTGATGTTTCTTTATAATAGATTATGCAGAAGAT
ATTTGAAGATGCTTTTGTGGCAGATCTTATTTCAGAATATCAAAAAATCCATATAAGTTG
GATTACTCGTTCTCTGTTAACTTCCTTTTGCTTTCTGTTTTTTCTGTTAATCTACACAAA
GAAATAGGTTCAACTTTAACCACATGTTAACATAAGCATACTTTATATAATTAAAACTGC
TATTTATCCAATTACACAGTTATCAATGTCTAATTTTTTTATAAGAAAAATTGTATTTAT
ATAATTTTATTTTAATAATAAATACACAACAAAGAGAGATAGAGAGAAGAAATAAAAAAT
ATATAATAAAATAATTGATATGATATAAAAAAATAAACAAATAATATAACTCAAATTAAA
AAGAGGAGATTTGTGAGATGAAGTAAAGAGTTATACTAATAGAAAATGCGGTTACATTTT
TTTTAAGTCAAAGAATATAGTCTATTGGAGATTGTGTTTTTTTTTTCAAGTATTTATATA
TGGATAATACTTTTTTTTTCTTTTTCTTTTATCATTATTTAAAATAATATATTTATTAAT
TATTATTTTAAAAATTTAAGATAATACTAATTACTTTTATTATATCTTTATTCTCTACAA
AAATACTATTTAAAGAGAAAAGTAAATTAATAAGATAGATTGAAAATATAATAAAAAATT
ATATAACAATTTTAATATAAACAAGAACATTAATTAACTTTTTTAATCTGTACAACAAAT
AAAAAAGAATGAGTCATGGTTAATGTATTTAATTTATCTTATAATGTAGTTGATCTTAAA
AAAGGAATTAAAATTTGAAAATCAATGGTTATAAAAATTAATAATATTTACAATAATATT
TTAAGCTAATGCATGCGTTAATTAGAAAAAGAATCGAACATTATGATAAAATTTAATACC
TTTAATAAGTTTTTGGAAAATCGTCTTACAATACCTTATCTGATGCACTTAAATAGAAAA
AGAATATAATATTATGATAAAGTTTAAGACTTTTAATAAGGTTTTTTTTAATTAATTTAT
CTTTCAATACCTTTATTTATATAAAAAAAAAATCAAGACTATCGATATCAAAATATATAT
TCACCAACCAAACTTAGGAGAAAAAACAATTTAAACAATTATTAGACATGAAACATTAGA
AAGATGTATTGAAAAAATAAGGTAGATCTCAAAAAAGAAAAGAGAAAAAATATTTAGAAT
ATTAAGTAATTAAAAAATTAGAAATTGAAAAATAATTATCATGTTAATAAATAATTTATT
TAAAAAAATTATAAAAATATTTAAAAATTTTAATAAAAAATATTATTATAAAATTTATTA
AATGATAATTTAAATTAAAAAATATATATTTTAAAAATTATAAATTAATTTAAAAAATCT
CAACAATCATCACCTTAAGATAATTACTTCATTTGTTTAGAGATAATTACGACTAAATAC
ACACCTTAAGATTACCTCATTTGTTTAGAGATAATTACAACTAAATACATACAACACAAT
AAGATTCATCTAACCCTGGAAAACATTTCAGGCTATTTTATTGTAGAAGAATTATAATCA
ATGCCTATACATAAACTTTGAATCCTTACTTTTGATACTAAAGTTTTTCTCAAATTATTT
TTTCTTTTTTATATGATCTACGTTATCTATTTTTTTTTTAAGAATATTTTCTTATTGATA
ATCTTATGATAATTTTCTTATATTATTTCCTCCCAAGATGAAGTAGGTCTCTATCTTACA
TATCATACTTATCCAAAGTAAAAATACAATAATGAAGGAATGAAGGAGAAGATAGAGATG
AAGAAGATGACGATGATAATGAAGACAATGCACATGAGAACCCTCTGAGTTTACAACTTT
TTTCATCACTAGTAGGATAACAAGTGACTTCTCATTATTGAGAGCGAACATTAGATGAAG
AACTCTTTGTAGTCTCAAGAATTATATTCAAACGGGATGATCCAACTTTGGTTTGGTTTC
TAGATGTGACAACATATTTTGCTTTAGTTCTTTAAATTACCTACATTTTTTAGAAATGTT
AAATTTATGTAACTAACACTAATGTATATCTGAATTGATTGTTAATCAAACTATGAATTT
GGACATTGATATATTCCAATAGTGCGAATCTCATTAAATAATACACTTATGTAATAGATG
ATATACAAGTAAGGTAATTATAATGTGGGTAATTTGGAGACTACGACAAAAATTTATAAA
TTAATATTAATAAATATGGTTGTTTAGATAAATCAAAGTAAAAAAAACTCACTTAAAAAA
TATTTCTAAATTATAACAAAGATTAATTAAAATAAATTATTATGTATATAAAATTTTACC
ACTAATTAAATATAATTTTACTTAATATTTATAAACATGACAAATATTACTACGTTTATA
AAAATAACTACATTTATTAATAACACTAAATTATAAATTTTTTGAAAACCCAAACCTAAC
AAATACAAAATATTAATTAAATAATTAACAATTAATTATAAACCTAACTACATTTAAATA
AATATATTAATCAATGATAGAAAAATTTTAAAATTTAAACAATTTTATTAACCAAATGAT
CACAAATCTAAGAGAGGTAAATTAAATTTGATAATTTTTTTTTTAAAATTTATCAACAAA
TTAAAATAGTAAACTAATAAAAATAAGTCATTCAAAAAATCTTGAACATGATATGTGAGT
TATGTAATATTCAAAATGTTAAAATAATTTTAGTGATCAATTCAATAAAATCAAAGTTAA
GTTATAAAGGTTGATCAAGAACAAATAATATGTAGAACATAAAAAATCAAGTAATGAAAT
ATAAAAGTATAGGAATAAACAAGATTACACAAGAAACTATTATGATTTGTTGCAACCATC
ACATAGTTGCATTTAGTCCTCCAAGTACTACTTGAGATTTTCTTCACCATTTGAAGAGAT
AAAATATCCTCTTACAAAGATTATTTTAATATTTTCCATATGAAATCTTGAGAACCATTC
AAATTTCATACACTTTGCACAAACACAAATACAAATACCTAAATACCTTCAAAAGAGAAT
TCTTTCTTTCAAGAATCAACAATCAAGAATAAGATAAATAAGCAAAAGATCAAAAGAAAT
TTACTCTTAAAGCACGATACAATTAAAATCCTAATACAATAATAAAACTTCACACTTTGA
ATAAAACTCTCATAACATATTTTTAAAAATTTCTCTTTTATTATATTATCTTTCTCTTTT
CACAATCTATTTCTTTTTTTTTATAAAGAATGAGCTAAGAACAAATATTATAAGTAAATT
TAGAGGTTAAATTCAAATGAGTTATTTTTAAATCGTTGTAATTAAAAAATATTTTAAAAC
TACCATAACTTTAACTTGATAATTGATTAATAACATTGGTAATCAATTATTAAAATTTTT
TATAACTCCTAAACCTTCTAGAATATTTTAGTAATTAATTAAATACATTGTTAATCGATT
AATGAAATGTTTTATAACTTTCATAATGCATGGGTAATTGATTACATCATTTATTAATCA
ATTATCAAAATACTTTATAACCTTTAAAATGTTAGAATCAATTAGTAATCAATTAAATTA
ATATATTATAACTTATTTTAGAAAGCTTTAGTAATCAATTACAAGAAGTCTCATTACCTT
AATGCTAAAATTTGGTTAACTATGAATGACATTTAATTAACTTACAATTAAAAGTTGATT
TACATAAAATATGATTAATCTAATACTAAATTTTGTTAATTCTTATTAAGATTTGGTTAA
TTTTTATTTATGTTATAAAAATTAAATTTTTATAGTTTAAAATATTTAGAATTTATATAT
TTTTTTTAAATATTTAGTCATATTATTATTTGATAGAAATTTTTATTAAAATTTGTCTAT
CAATAAATATGAAAGATTGTTTCTCACAAATTTAATTATACAATACATTCAATACATTCT
AAACCAAATAGTACAATTTCAATTCTTAACAACAAAAGAATATCTTAACTAAGAAATTAA
ATATAAATTATATAATTAGCAAATATTTTAAAATAAATACTATCATTACAACTTGTTAGT
TAATTTTAAAAAATTTAATTTTTTAGATAATTCAAAATAAAAATATTCACTTCCAAAATA
TTTTTAAATTATAAAAAGTATTGATTAAAATAAATTACTACGTATATACAATTTCAATGC
TAACTAAATATAATATTACTTAATATTTATAAACATAACAAATATAACTATGTTTATAAA
AATAACTATGTTTCTAAAATTTCAACCTTAATTAAGTATAATTTCTTAATATTTATAAAC
ATAACAAATATCAGGATATTAATTAAAAATTTAAATATTTTTATTTTAAAATTTTACTAT
TTTAATAATTAAAAATATTAAATTTTTATTAAATAATATACTTAAATCATTAATCCATAA
TACGTTTAAAAATTAAGTCTAATTTACTCCTAAAAACTAAAATCATCATACAAATTCTAA
ACTATAATATAAAAATAATTTAACAAAAAAATTAATTAACAAAATAGCTACATAGAAATA
GTGTTATATTAACATTAATATTTCTATTAATATTACAGTAACTAAATTTAATTAACAAAA
TTACCACATATAAACATTGATATATAAACATCAATATGTCTACTAATATAAACAGTAATT
AAATTTAATTAACAAAACAAAGGCATATAAACATTAATCAAATAAAATAAATATATATAT
TAAAAAATATCTTATAGATGTAACATAAATTTATTCTTTAGATGGTTTTAATTAAAAAAT
TACCACATATGAACAGTAATATATAAACATCAATGTGACATTTTTTAGTTTCGATGCAAG
TTAGACTGAAGTTTTGAAAGGCCACAAGATAGGATCCAAATTTGTTTGTACTTTTTCGAG
TTAGTGTGGAACTTTTTTCCGGATGGATGAAAGTAGGGACCAATCCTGGATAGGATATGA
ATTTATAGTGGTTCTGAAAATTCCTCTAACGGACTAATTCAATGGTAACAAAAATTTAAG
ATTGTAACCCCTATTATGCGTTTGATGCCAGATAAAAGCTGCTTATTCTAGTTCTGATAT
TCTTATCTCTTTTCTCTTTTGTTACTATCTGAGTTTTATAAATTGGGAAGAATGGTTTAA
AAAAATATTTATTTTAAATATTTAAAAATGATAAATTTTATTATAAATAAAACTATTTAG
GATATTTATATGTAATTTTTTTAGTATATAGAACACTTATTTGTTAACATGAGAATTTGG
GATGCACGCAAGCAAAAGATAGTTTTGGAACATGAAGGGGACAAAAAACATAATCCAGTT
ATATCTTCATAAATCTTCACCGTTAATAGTTAATTTTTATGTAATCCCAACTGTTTATTA
TTACACTTATTAATGATGATTAAAATAATAAGGAATTTATTTCAATCTATATTTTTATTA
TTATAATAATAATCAATGATAAAAAAAAATGTGATCACCATTCATGATCACTTATTTATG
TGGACCTTTTAAAAATTTTCAATGTTATTGAAGATCTTCAAAGCAAATTTATTGTAGCCT
TTATTAGCAACCAACAAGTTGCAAAAATTTTCAAGGTCTTGACTTAGCTCGTACAAGAGA
CTTTAGGAGAGTGGTTACTGAGTCCGATTCTAAGTGCTATCAATTTGTATGTCTTACATC
AATGTGGTTGTGGAGGACTTATTCGTGAGATAGGGAAATTGATTTGGGTTGGACGGAGTC
AACTTGTGCTATACGTACGCTTGGTGAAGCATAATCTATAGCAGATGGTTTAGCAAAATA
AGGCTTGACTATGGAGATTAGCTTTAGATGGGTTAATATTCTTCCAGATTTACTTTCTAT
CAAGTTTTTAGTAAATTTTGCTAACACCCTTGTCGAAAGGGTGCTGTAGCGTAGCTTTCT
TTCCTGAGCCTTCAGCCCTTTATTCATCACAAACCAAGAAAAATGAATTGGGATAAAAGT
CTTGATTACAAATTTAACAAATACTCTTCCCATTATCTATTTTATATAATTAAAAATACA
AATTAATATTTTTTTGTTTATATTAAAATTATTATATAACTTTTTATTATATTTTTATTT
TATTAAAAATTATATATTTTTAATCTTTTTAAAATAACTAAAATTTTAATTTTTGTCATT
TAATTTTAAAATTTTTAATTTAAATTTTTTGTTTTTTTAAAAACCTTAAATATCATTCTT
AATGTTAGCTCAAACTACATTAAACTAAAATAAGTTAACCATGGTTAAAAAATTATAATT
AAAATATTTTATAAAATAATTAATTTTTTTTAATAATGATTAATCTAACTCTATTTAATC
TTATTTGAATTAATGTTAAAAATTATAATTAAAATATTTTTAAAAATAAATAATATAAAT
AAAAAATTTTAAAATCAAGAGACAAAAAATAAAATTTAATTTTTTTAGAGAAATTAAAAA
TATATTTAATTTTTTTATTAATTATTTTTTATAATATATTTATGTAAAATAATAAATATT
CTAAATTTCTAAATAAAAATAAAAAAGAATAATTTTTTAAGGTAATAACAGATAAAAAGT
ATTATTATAAAGAAAAATAAATTATAACTTAAAAGTCTTGATTACGATTATAAGATATCC
AAAGATTTACCAGTTTGGAAAAAAAAAAAAAAACAGAACGTACGGTTCCACCTAAACCCT
AAACCCTAAACCCTAAACCCTAAACCCCAATAAATAACACATGCCATTTTGAAAAAAAAT
AACAGCACACCCCATAGAATCCACCTAATTCAAAGCCTTGTTAGTTTGGATGCTTCAATG
ATTCATTTATTTTAAATACAAGGATATTTTTGAAAAAAATAATCAAATTTAACCATATTG
AATGGTTAGGAGCAGATTTCAGTTTTGTTTTAGTTAAAAAAAGAGAGAGTTAAACATAGA
TACATGTGATCGGATGACAAATTTTTTCACCAATATTTAAACACGATCGATGTATATATT
CTCTAACACTGCACTTGCCATTTTTTTTTTCATTTAAATTCATTTTAAATGCATCGTATT
TAGTATTTAGAAAAAAAAGTAAATTAAAAATTTTATCATTAATTTTGTACAAATTAGCTG
TTATATTTTTAACCTGGAAGTTAATCGTTCATTATATTTTTTATTAATAATATATTTACG
TATATTAAATTTTACTTTGGTTATGACATACAGACATTGTCATTTTGCATATGAGATATA
ATCTCTTTTTTATTTCATGTAGGTATACTAATTATTCTTTTTTTAAAATCATAAATTTGT
ATTGTTGTTTAATTTAGGATTTAGTTCTTTTTCGTTTGGACAACACCCTTACTTTTGTAT
ATTACTTTGATATTATCTCATTCCTTCAAAAGCATTGTTCATTAATAGTGATAAAAGACC
GGTTAAAGTGGGAATTCAAGAAGCTCAAAAAAACACATAAGAAGAATAACTTATGAGATG
TTATTGCAAATTTCAAATTGTAATTAGAGTATTTGGTTTAGAAAGAAACTTTAGTAAACT
TTATTATATATGTCACAAAATGAAGATAATGGAGGTTTTATATTAAAGTTATTTATTTAT
TTATTTTAGTTGTTTACAGTTGCAATGTATGATGTAGGTAAATGACAGATATAAATATTT
TTCATTTTATAATGATAGTGTTTTAAAAAATAATGAATCTACATTAGACATGATTGTTGA
AACTAATCATGATGAAAAATATGGCAAAAAAGCTTAATCTTATATATAGTGAAATTAGGA
GATTGAATGTCATATGATGTTGATGTTTATGTTGTATTATTGAGAGTGTTTGTTTAAAAA
ATTAAGTTATGAAATTCTTGCAGCTTGTGTATTTGTTTTTTATTTTTAATGTACAAAATA
GCCTTTAGTTGAAGTTTGTTGAATGTAATTGAAATTTTATCTATATTTATTAAGTTTATA
TTTATTTCAAGCATATCGTAGTTATAACAACGTATTGGTGAAAAAAACCAAAGTACAATA
ATCATAAGTTACGAACATCAATGTTTTGAATGCTTTTAAAATTGTTGTCCATATAATTAA
CTTAAAGTTGTTCATACATTCATATTTGTCAAATACAAATAAATTTAACATAAATAAGGT
AGAAGCAAAGTAATTGAAAAAAATACTAAACAATATAGTTCATCACTTGTTCATTACATG
TCAAATTAAAAGGTTGGATCTTTAAGGTTGAGGTTGATATAAATTTTGTTAGACTTTGAA
TGATTATCAATGTCTACCGTTGGTGAAAATAAGGGTGGGCTTCTTGATACAGGTTGTGTT
GGTGCAACTATTAAAATTGATGGTGGGCTTCTTAGTGCAAGTTATGTTAGTGGGTTTGAA
CTTGAGGTTTTTCTTATTATTAGTTTTGACCTTAGTACCATGCAATAACTTTTGGATGAG
GCATCTTTAAGAGGTAGATGTTAGGACCGAGATATGTTTATCTCATCTACTAATTGGTTT
AGGTAATGTGGATCTAACAGTTGTTAGCCTAATATATTCATACCTAACACCACTTGGTCT
ATAACACCCTCAAACTTAGCACCACCTAGCCTAAAAGTAGTAGCCTTAGGGTCAATAACA
CCTTAATAACCTTAATAGCAGCAGCATTGGTTAAGGATTTATCTTGAAATTGTTAGGCTT
GTAATTCTTCCAACCTTTGCTTGTTAAGTACAAGACAAGTTTTCTTGTTAGGTTTGGATT
CACCTCAAAATTTTCAATTAAACTATTTCAATTTCCTCTTTTGCTTATGTGGATTGACAG
GTTCTTTATTTATATCTTTTCTCCTTTACATTTTGGGTCTAACAAGTCTCTCTTAAGCTT
TGATGCGAGAGGTAAATTTGGTTAGTGTAGTTCCAATACTTTTCCCTAGGTGAGGCCTTA
ATATGATGTGTATAAGTACTTTGATAGAAAGCCATTATGAGTCATGCATGTTAATGATCT
TCAAAGTGTTCATCCTTATATGTTACGGGAGATATGGCATATATGCAAGACTTTCCTGCA
TAATTTCATAAACACAGCAATGATTCTAATATGTGAATATTATTTTATGAAATTTGTGAA
GTTGTGTTTGAATGTGGAACCTGTTATCCCCCAAAATCTATATGTGTAAGTTTGTGTTCC
AAAATTTACATAATTATTTTGGTTGGCCAATAGTGAACTTTGAATTTGTGTCCATCATCA
TCCATTACATTGTGAAATAAGCATCTCACTATTAAGAATGATAGATAACAACTAATGACA
TGTGTTATATTCTTCTAGTGTGAACAATAATACTTGACTAAGTAGTTGTCCATTTGCTAG
ATTATTTTTTCTCCTTTTTCAACCTACTTTGCTGGATTGGTGGTAAATGATTGTTGTCTC
TTATTAACTTGAGCTTGTTTATGATGATACTATTAGAGATCACCATCCTAATTTCCTCAA
GCATTGTGATGATGGGCTTGGTTCTTGACATTAAAGATTTTACAATTGTTATTATAGATG
TTGTCCATTTGACCATGTAGAAAAACATGCCTTGTTTAAACATTCTTTTGGCTTTTCTAC
CAATTAATCATGTATCTCCAGGTTGGTCATCTTGGTAAAGTTCATGTATTTATAAAATTA
ATTTTTGAATTTTTGTAAACCTTGCACATTCCTACAGTATCATTTTTAATTCCTTATCCT
TCCATTATTTGGAGAAATTTTGTTAGATGTGCCATATACAAAACTTGTAAGGTGTTTCAA
GCATCACCTCTTGTAAAGGCTTTGCCAAACTTGAAAATGATTCAAGCATATTAGTCCTTA
ACAAATTAAAATCTTGTATATTAGTTACTGACAAATTAAAAATCTTGCATACAAATCCCT
AACTTAGTTATTCACATCGAATAATAGCATAATACAAGTGCATGCAAACTAAGCTAACTA
ATAATGACACATGTCATGTACCTTTTGGATGTTTGATGTAAATTTCTATCCATTTTGTTT
GTAATATCCAATATCTTCATACAAAATACTTAAGAACCATTTTTAATTTTCTTTATTCTC
CACATCCATAACTCCCTAAGCAATGATCCAAATTTGATTATTTTCATCTTGGCTAACTGT
AGACAATAGCTAGGCATCATGATATTCCTTCAAAAATGCATCATCAAGGTTTATCAATGA
TTTTCATTCCTCTTAAACACCTTCTTATGTCATATATGCTTCTTGACAATTGAACCTAAG
TTTCATTTTAATAGTTTAGCATAATAATCACATAGCCCATCATACTACTCATTTTCACTA
TCTTGAGAATGACTTTTTCTTCTTTCACAACCTTTAAATTTTGGTGTCTTCTAAATGGAT
CTTAAATTTTTTTTTAAAGTAATCAATAGTTTGAGTGTTTTATTTCTTCCTCCTTCGGTT
TCTTTTTTGACAAATTTTCCAACTATCCAAGCTTGTGGTGCCTGTTTATTCTTGAAAACT
ATCCCATAAGTAAGTTCATTGTTAAAAGTTTTGATATAGAAACAATATTGAGCATTGCTA
TAATTGTAATAAAGTCTTTCACTAACATGTTTTCTCTTTATACTTGATTATACCCTTCAT
TTTGTTAGTCTTAACCCAATGGATTTCTCTACCCAATTAAAATGTATAGTCCTTCACACC
TTGCTTGAAGGGTTTAATTTTTAGGAATTCCTTTCCAAGTTCTATATTAACATGAATAAA
AGTGGCATCTCCATTGAAGTGTAGGTAGATGTCCCTGTTTCTAGATTCATCATCCAAATT
TGAGTTTTTAACTATTCAAATTTCCATGAACCTTCACCTTCACTAGCATATGTTATCCTT
TTCCTAGCAACATCTATTTATTTTGGAAAAAGAATCTTCCATAATAATTTTTTTTCTTTT
TCTTTGTTTTTTAGGTTAGTCTTTTGCTTCTTGACCATATCACCTTTGTTTTTTAGTTCT
TTTTTTTTTAACAGGTTATTTTGATTTTTCAACTTTTTTTTTTCTCTTTCTTCTTAGATG
CACCTTTTCCTTCTTTCAACGTCATTTTCTTATCCTTCATCATATATATACAAGTTTTCT
CATAACCTAAACCCTCAGTTACACCCTCAAACCTAACATCTTAAGTTGCATCAGTCTTAG
CAGGCCCTTTATTTGTCCTAATATCCTAAGTTGCGCCACCCTCACTAAACCCCTCAACAC
CAATCTCTTTTTGCACTTCCTTACCATCCTCCTATAAACCAACATCAACAATACCCTAAA
CATTAACTTCTACATATCACTCAACACCATCTCTAACTGAAATAGCCTTCTACATATTAC
TCAACACCATCCCTATCTAAAATAGCCCTAATTGCACTCTCGGCCTTTACACTCCCTCAG
TCACATCAACCGAACAAACATTAACCTCATCTTCTACGTCTTTTAACAAAACTTTTAGAT
TTTATTTTATTAATACCAATCATTAAATTCTCATAATATGCATCCCTTTTTTTGCCATTT
TTCGCAACTTCAACTATATCCAGCAAATTCATATCATGGTTCGAAATTCTAAGTCTATCA
TTAAGACTATAAGCAAGATTTAACCATAAAACGTTCTTCTAATTTAGGTATCATAGTTTT
TAAGAGAATTTCTTGAAACTAAACACCTTTAGTATGTCTTCATCATAATCTTTCCAAATT
TTCACCTAATCCAACCTATACCTTACTTTTGTTAGATGAGTTAACATTTCAATTTCAATC
CATTTTTCTTTTCTATTTTTGAAGTCAAACTTAGTTGTTTAAAGTTAACTATTAGTGACT
TAATGGTAATTTTATTTTGCATTCAGTTTTAGCCACTTTTGAGAGTTGTACTTAATGGTT
TAGTGGTAATTTTGTTTTGAATTCAGTTTTAACCATTTTGAAAGTGACACTTAGATAGGA
AAAGTTCTTTATTTTTCTCTATTTAAACTCTATATTTCAACAATTAATAACACAATTCAA
TTTTAACCCATTCTCAACTTTTCTATCCCTTAAATTAGACCTTTTTTAGTTTGTCTATTT
TTTAACAATTTTTAACAAAGTTACCACTATAATAAATAAATAAATAAAATAATATTTTGC
ATGTAGTAAAAAGAACATATTCTCAAAAACCATTAAACTTAAAAAAGTGTTTACTTAACA
AAGATAAAAAAATGATTTTTAAGGTTGATTCCTAGTTAAATAATAGGACCACATCTCCAA
CAACCAAAACATTTTAACCCACTAGCATAATCACTCATACATAAACACCACAGTACTTCT
CCATTCAAAGGTCTATACAAATACTAAACCCAAAAATAATAATCTTAAGAACAAATTGAA
AGTCAAGGTAAAATGTAATTAGAAATATATGCTCCATTTGAATGTGCACAAAATTGAACC
CTAATAGCACTGTAGAATCCTCAATTGATTTTCACTTGTCGGATAGAAACAACCCAATGC
AAATCGTCAAAGATAAAACATGTTTTTTCTCTAATCACACAAACAATTTTGTCAAACCAT
GCCTGCAAAACGATAACATCTTTCTATTAATGTTGTGTCTAATATGAGATTAACCTAACA
TATTAACCTATTGTTAATTTATAAATATAAAAATAACAAAGGATTAACTTATATATAGGA
TGAAAGTAGGCCAAGTCAAGCTAAGTTGAGTGTTTAAGTCTGACCTGTTTAAAAATTTTG
AGGCCTGAGACTGGACATGTTACCTGTTAAAGTCTTTCTTTTCTTATTAAGGTCTGATAT
GATTTAAAGTCTATAAGGCCTACAAGCTTGTTTAAAAGCCTACATAACAAAAAAAATAAA
ATAAATAAACTTAAAGCCTATATAAATAATTAATTAAAAAAACTTACAAACTTAAAGCTT
ATAAAATAAAAAGGTCATTAAATAAACCTAAAACATATATATATATATATATATTAATAT
TATGTAAATAAAATATAAAATAAATATTATATAAATATAAATATATAATATATAAATATA
AATAGATTAAATAGACTTTTTTTATAAGCTTAGTCTTGTTCATTTCCCTCCTACTTTTAT
AAAAATTAATAGAGAATTTTATAAACTAAACAACTAATTTTCAATTCGCTTACAAAATTA
GAAACAAAATTGCTAATGTGCTCCTCACAAAAAGGCTGTCCTATCTTAACGTCTTTAATC
GTTAGCATAAGATTTTACAATTCACTGGTTCATCTCTCTATTTTAAACATCAAGGCCCAT
GACTCGTTACTATGGTCACATCCTTCAAACCTAATTATACGTTAATAGAACTCCAACAAA
TCAGTAAATTAAATGGTGTGATCCACACTCTTAAAAACTTGTCACATCCATCAAACCAAC
TTCTATGTTAGTAGAACTCTAATCAATCAATAAAATTAAATGGCGTGATCCCCACTTTGA
AAAACTTTTAGAATGAGTTCGTGTCTGACATAATTAAATAATAATTATTTACATAATTTT
TAATTTAATTTTAACTGTATATTAACCTTAAATGCTAAAGTTTAAAGATAAACATAATCA
TCTTTGCTCAGTTTAAAAACAAGCTTATTTTAAGAGATTTTTCAATTTATGCGCACAGGT
CTTGACAAGTTAACGATGAGTCCAGCGGGCGTTGAAATGTGAAATGATTTCGAACCCCAC
TGGATGTGCCCATATATTTATTCCACGAAGGCCGTTGAAATTTTCGTAACATTTAACAAA
GACTTACTACACATATAAATATTTGAAGAGGATGTTAATGCCTTCCATCGTAACCCATCT
TCTTGTGAGATAATGGATATATCTCCCTACAATATTAAATGCCTTTTGCTTTGCTTATTA
TGCATAATTATGCTCAAGTCCGTTAGGTGTAGTTTGAAGGTTCATTGCAACGAGAAGGAC
ATGAACACACTCCTACACTTCAAAGAAGGAGTGAAAGATCCTTCAGGATTATTGTCCTCA
TGGTTTCCAAAACTAGATTGTTGTGAGTGGACAGGAGTCAAGTGTAACAATATCACTGGC
AGAGTTATGGAACTCAATCTCCCATGTCATACAAATCATCCCACCGTTGTTGCTATTGGA
GAAATGGATGACAAATCACACTGCCTAACAGGTGAACTTAGCCTCACTTTGCTAGAGCTT
GAATTTTTGAGCTACTTGAATTTGAGTAACAATGACTTCAAGACCATCCAATATAATTCA
GTGAGTAGTCAGAAATGTAATAACTTGTCAAGAGGTAACCCTTCCTATCTGTGTGGAAAC
TCCACCAACCTCCGTTATCTTGATTTATCAAATAATTATGGTTTTATCGTTGATAATCTC
CATTGGATTTCCCACCTTTCCTCTTTGCAATATCTTAGCCTTGGCGGTGTTCATCTTCAC
AAGGCAATTGATTGGCTTCAGTCAGTGACCATTCTCCCTTCACTTTCAGAGTTACACTTG
GACAATTGTCAACTTGAAAACATCTATCCATCTCTTCACTATGCCAATTTTACTTCACTT
GAAGTTTTAAATCTCGCTGGCAATGATTTTACGTCTGAGTTGCCTACTTGGTTATTCAAT
CTTAGTTCTGAGATCTCTCACATTGACCTCAGTAAAAACAAAATACATAGCCAATTATCC
AAGGCATTACCAAATCTCAGAAACATTAAATCTTTGATTTTGTCTGGTAATTATCTCAAA
GGGCCCATTCCAGATTGGCTAGGACAATTTGAACAACTACAAGAACTTGATCTTTCTTCA
AATTATTTTTCTGGTCCAATCCCTTCAAGTTTGGGAAATCTATCATCCTTGACTATATTG
AGACTCGGTACAAATAACTTAAATGGAAATCTTCCAGAAAGTCTTGGGCAACTCTTCAAC
TTGGAGGTACTCACAGTTGACGGCAATTCCTTAACGGGAATTGTGTCTGAAAGAAATTTA
CTCTCTCTTTCAAATTTAAAAGTCTTTTGGTTGAGCTCACCTTCCTTGATCATTGATTTT
GATCATAAATGGGTCCCTCCTTTTCAACTTCGATATCTTAAATTGGGATATATGAGTGGC
AAACTTCCTCCATGGCTATTTACACAATATTCTCTAAAACAACTGAATATTAAAGATTCA
AATGCTTCATTTGAACCTCTAGACAAGTTTTGGAACTTTACTACTCAACTTGAATATCTT
TATCTTGTAAACAATACAATCAATGGGGATATGTCAAACGTGTTGCTAAACTCGACATTA
GTATGGTTGGTTTCCAATAATTTGAGAGGTAGCTTGCCTCGTATATCATCAAATGTGATT
ATTTTGTGTTTATATAATAACTCTTTGTCTGGATCCATCTCTCCTCTCTTGTGTCACAAT
ATGACAGAAAAAAAGAATGTAATGCACTTGGACTTGGGTTATAATCATTTATCCGGAGAA
CTCACAAATTGTTGGAATGAATGGAATTTGTTGGTTCATGTTGACATGGGATACAATAAC
CTAACAGGCAAGATCCCTGACTCAATGGGCTCGTTGTCTAACCTTGTTGCATTGTTTTTG
GAAAGCAATATGTTATTTGGAGAGTTACCTTTGGCACTGAAAAATTGCCAAAAACTTTCA
ATCCTTGATGTGGGTCACAATAATCTTTCCGGAACTATACCAAGTTGGATGGGTCTGAGT
ATTAAAGGTCTTAAACTGAGATCCAATCAGTTTAGTGGCAATATCTCCACAGAGTTATGC
CAACTTCAGTCACTAATGGTGATGGATTTCGCAAGTAATAAATTGTCAGGACCAATACCC
AACTGCTTACATAACATCACGGCCATGCTTTCTGATCAGGCTGAAAGTCATCAGTTTGGC
GTTGTCATTTCCACACATGGTTTATCCCTTTCCTTCGTTTTTAGTATTACAATGCTTATA
AAAGGAAACGAGTTAGAATATTTTAATTTGATGAATCTCATTGATCTTTCAAGCAACAAT
TTGTCTGGAAGTGTGCCTTTAGAGATATATATGCTTACTGAATTTGCAATCTTGAATTTA
TCCCATAATCAATTAGTGGGGACCATACCAGAAGAGATTGGAAACCTGAAACTGTTGGAG
TCCATTGATCTCTCAACCAATCATTTCTCTGGACAAATTCCTAAGTCCATGTCTGCTCTA
CATTATGTTGGTGTCTTGAACCTGTCATTCAACAATTTTATGGGCAAAATACCATCAGGG
ACCCAGCTTGGTTCTACAAATCTTAGCTATATAGGCAATCCTGACCTTTGTGGACCTCCA
CTAACAAAGATTTGTCCACAAGATGAAAAATCCCACAATACAAATTCCATGGAAGAAGAT
GAAGATAAATCTCAAGTTTATTCATGCTTCTATATGGGCTTGGGAATTGGATTTGCCGTT
GGATTTTTGAGCGTTTTGGGTGCCATTTTCTTCAACAGAACATTCAGGCATGCTTATTTC
AAATTTCTTAACCGGTTGCATGCCATGATCATCTGAAATAATAGCTCCTTATATTCAAAT
GTAAGAAAGTGCTGGCTAATGTGGTAAGTAAAGAAAGCATTATTTTCCCCTTATTGAGTT
CTAAATTGAATCTGATTTTTCTAGAAATATATTTATTTTAAATCAAATATACCATCTACT
ACATACAAAGCGAGTTGTTTGTGAAGAAGCACTAACGACATTTCTTTCCCCAAACACTAA
TTCCTCAATGTGCTGTCTTCCTTCTGATATTTGAATCAAATTCTGAGTTGAAAACAAGTC
ACTTGTTATTTACCCTTGCAAACTCTACATATTATGCAGGTACTTCATAGACTTGGCCAA
CTTCGCAGAGTTTCTACAAAAGGCACAAGGCTGCATGTGTTATTTAATATTCATAAATTA
AAAACGTGACTTGTATATTCAGGATTTTAGTAAGTTACTTAGCCCGTACCAAAATGCATC
TATTTGCTCTATAGGATCTGTACTGTGTTCTGTGGTAAGTTTGCAACGTTTCTTTACATA
GATTATGTGGAAGATATTTGAGATGCTTTTATACCGGATCTTATTTTGCCAATATAAAAA
AAAATCATAAAAGTTGAGATACTTATTCCATTTGCTTTCTGTTTTTTCACTTGTACTGAA
ATACAAAAGGTTGAACTGTAACAATAACATAAGGGATTCATAATGTGGTGAAAACTACTA
TTTAACCAATTTACAGTCATCAATGTCTTGTTTAATTTTTTTAATGTTTCTAAACAGTGA
TCCTTTGAAAATTTAAAATGGAAAAAGGAGTGGGAAGGAAGCAGGGTGTTCAATGAAGTG
AAGCATTTTTAAAAGCCAAAGAATATTTAATAAGCCAAACCATCTATTATAAGTCTAAAA
TGCATAGCATTGTGTTTTTCTTAATATCAACTACAGTTTTAGAATTTAGGCCATTCCACA
AAAACGGAGAGAGTGCTGTAAAATCTAATTGTGAGGGGATGGAATAAAATAAGTTTTGGA
CTTATAATTCCAAGATTATTCCTAAAGAGATGAATAAATGTGTAGATGATTTTACCACTC
AAGGTCATTGGTATTTAAATAAAGGTACAATTGTGGTTATCTAAAGAGGTGTGTACAATG
TTACCCCTTTCAGACGACAAATTAACTACAAGATCACATTTATGTTACCTCTTTCTGATG
ACAAGCTACAATATGTTTTCTTTCTCGTTGAAATCTGCTTGAGGCTGCTTTTGGTGAGAT
TCCTGAAGCCACAAGATTCCCTTTTAGGGTTTATTTGGAATGCAAAAACCTCGAAGCATT
ACAGCTAGCTCCACCACCTCCTGAAGGTTGGGTGAAGTTGAAGGGTTACAACTTGATCCC
ATTTGATCCATGCGCGTTGGTAATCTTCCGCTCCTCCCCAAAGGAATCAACGTTGTATTT
CAATCATCTGCTTTGTCACTTTCTTCTGAGCTTTACAGAAAGAAAGATCGGTAAGCACGC
ATTGAGTAATGTTATATCACCACACAATGAAATATTTCTGGCTTTCATTGTAGGCTAAAA
CTATTATTTAACTAATTACTCATTACACCTACAATCATTTATGTCCATTTTTTCAGAGCC
TGGTGAAACGGAGTTTGGTGCAGCTATAACCCGAAAACAGACTCGGAAACTGAGAGAAAT
GCAGTTGCATTTTTAAAAGCCAAAAATCTAATATATTTTCAATATGCTGATTATAGTCTG
CATGGCAATGTTTTTAACTTACTATCATATTATTTCCATTTTCTACGAGGTGAAAAGCAA
TAAAATTCGTTTTCAGAAGCTCATATAAAATTACTATAATCATCAGCCGCTCACCAGTGG
AACAATGCATTTAACGTGATCCCACATCTCACCGCTTACATGAAAAATGCATTTGCAACG
CATATGCATCGCACTTGTCGACTAACAGAAATAGAACGATAACGTACTAACATATGTTAA
AACATTTGTCTTTTTTTTATATAAATGGATTTTTTATAAACATTTTTACTAAATAAAGTA
AGTGCTAACATTTTACAAGGTACAAATCCAATAGAACCTACTTAAATACTCCAAAGAAAT
GAAAATAATACTAGATACAGTGTATGGGGCGCTATGACAAAGATGTTGCTGGGACAGAGT
TCTCAGTTATTAAAGTCAAGGAAATGGGCCAGGCCCGGTATAATCCACAGAAACTTTTGC
CTTTGCATCTGCGAAATTTTTTCTACCGTTAAATGGATAACAGGAAAAAATAAAAATGAA
TGGGAAACAGAACTTGACCGAAAAGAAAGGGTAACAGAACATATAAAACGTTAAAAAAAG
ATCACGCTGAGAATTAAGTCTTCCTTAGGCAATAAAAAAGCAGTTATGAACAACAATGAT
AAATTTGATTAGCCTATACTAATTTCTTATGCCATATGAATAAAATATTCATCTTGTATT
TGTTAGGAGCGTAAAAATGTATGAGAAAGTAACCTTAAAGTGAGAGTTTGCAACTTTGAG
TTATGGACTATACAGTAAGTGTTAGCTATATAATAAAAGGCCATGGGAGAATTTTCAGTT
TAATGTCCTGGATCGGAAAGGACTAAGGGTTACTGTTTTGCTCTGTTCAACTTCAAATAA
TAATAAAAAATGTTCACAGGAATTGAGAGCTGTCATTCCAAAGCAAATATAGCTATCATG
GCCATTCACATGGTAACTCAATTATTCATCGAAAGAAGAAAATAATTAAAACACTTTTTA
TTTAATAATGCCACCACTCCATCAAATTGCGGAAATAAGAGATATGCACAACACAATACG
TCAATAATGTGAACTAGGCTAGGCCATCAGACTTGAATTCTGAAACTTTTAAGCATTGAC
TTGGAAACAAGTGAATATCTATCACCCCTTCCGAGTCTCCTGTAGATAGCTCAAGTGGTA
CCCCTGCTTGCATAAGTGAAAAAAAAAAAGAAGATATATTATTATTTATATTTTTTTCTT
TATTTCTCTTCTTGTTCAAAGATTAGTAGAGCTAGGAGACAAGCACTTAAACAAAACAAA
GTTTGATTTTGCATATCTTTAAAACATAGCGCCCGCCAAAAAAAGTGTATTTCTCAGTAT
AGGGAATAAATTTGCAATGCTTTTGGACTGAAAATAAATTTCAGAAACTTCACAGGACTT
TCTTGATACTTTGCTTCCCCTCTTCCTTCTACACTTCAATAAACATCAATCATAGAATCA
ATCCTCACTATTGTATATTGTAATAATATTTCTATCTTAATATATTTATTTTTTTATTAT
ATTATATGTCGTCATATCTTTTTTTTTTTCTTTGTACTTCATTTCGCATATTTTTTATAT
GTAGAATAACACTTTTTGTCAAAAAAAAAACTAAATATTTTGGAACTGGTTAGCCTATTA
TATGCCTTTCATTTCATTATTTCTTTTAAAGAACAAATGGCCGGTGCACTTCCCTAATTT
GATTCCCAAATGCAAAAAACATAAGAATCCATAATTTATTGCAAAAAACATGCAACCCAA
TCTACATAGCAAGTTTAGTTACTGCATCATATAAAATTATGAGAAATGTCAGTTGTGCGA
CATTTTGTGACAACAAAATATCCTAAACAAAATAAAAAGAAAAAAAGAAATATATATGAC
ATAATAATTGATATAATAAAAAATAAATTGTATAAATGATTATTATATCTCTAAACTTAT
CAATGTGCAATATAGTGGAAAAGATTCCATAAAAAAAAAAAAGATTGGTAGCATTGGTGA
CTCAGTCCCCCTCCTCTGGTTTTCATGAATTACTATCATATATACACGTGCCTCTACTTG
GCTCTACTTTAGTCTCGTCATTCAGACCTTCTTTTCTATGTGAATAGAACTCTAATCAAT
CAATAAAATTAAGTAGCATCTCCTATACTTTGAAAAACTTTATAAAATGAGTTCGTGTCT
AAAATTAAAAAGAAATAACTATATACTTATTTTTCAATTTAAATTTAAGTGTATATTAAT
CTTAAGTATAAACCTACAATAATTTAAACATAAACACATTAATCTTTGCTCAGTTTAAAA
ACAAGCTTATTTTAAGAGATTTTTCAATTTATGGGAACATAGAAAAATTAAGGATGTAAG
TACAGCGGGTGTTGCAATGTGAAATGATTTCGAACCCCACTGCATGTGCCCTTATATTCC
TCGAAGACCATTGAAATTTTCATAATATTGACATTTAACAAAGACTTACTCCAACCATAT
AAATATTTGTAGAGGATGTTAATGCCTTCCATCGTAACCCATCTTCTTGTGAGATAATGG
ATATTTCTCCCTACAATATTAAATGCCTTTTGCTTTGCTTATTATGCATAATTATGCTCA
AGTCCGTTAGGTGTAGTTTGAAGGTTCATTGCAACGAGAAGGACATGAACACACTCCTAC
ACTTCAAAGAAGGAGTGAAAGATCCTTCAGGATTATTGTCCTCATGGTTTCCAAAACTAG
ATTGTTGTGAGTGGACAGGAGTCAAGTGTAACAATATCACTGGCAGAGTTATGGAACTCA
ATCTCCCATGTCATACAAATCATCCCACCGTTGTTGCTATTGGAGAAATGGATGACAAAT
CACACTGCCTAACAGGTGAACTTAGCCTCACTTTGCTAGAGCTTGAATTTTTGAGCTACT
TGAATTTGAGTAACAATGACTTCAAGACCATCCAATATAATTCAGTGAGTAGTCAGAAAT
GTAATAACTTGTCAAGAGGTAACCCTTCCTATCTGTGTGGAAACTCCACCAACCTCCGTT
ATCTTGATTTATCAAATAATTATGGTTTTATCGTTGATAATCTCCATTGGATTTCCCACC
TTTCCTCTTTGCAATATCTTAGCCTTGGCGGTGTTCATCTTCACAAGGCAATTGATTGGC
TTCAGTCAGTGACCATTCTCCCTTCACTTTCAGAGTTACACTTGGACAATTGTCAACTTG
AAAACATCTATCCATCTCTTCACTATGCCAATTTTACTTCACTTGAAGTTTTAAATCTCG
CGAACAATGACTTTACATCTGAGTTGCCTAATTGGTTATTCAATCTTAGTTCTGACATCT
CTCACATTGACCTCAGTCAAAACCAAATACATAGCCAATTATCCATGGCATTGCCAAATC
TCAGAAACATTAAATCTTTGATTTTGTCTGATAATTATCTCAAGGGGCCCATTCCAGATT
GGCTAGGACAACTTGAACAACTACAAGAACTTGATCTTTCTTCAAATTATTTTTCTGGTC
CAATCCCTTCAAGTTTGGGAAATCTATCATCCTTGACTATATTGAGACTCGGTACAAATA
ACTTAAATGGAAATCTTCCACAAAGTCTTGGGCAACTCTTCAACTTGAAGGTACTCGCAG
TTGAGGGCAATTCCTTAACGGGAATTGTGTCTGAAAGAAATTTACTCTCTCTTTCAAATT
TAACAGTCTTTTGGTTGAGCTCACCATCCTTGATCATTGATTTTGATCCTAAATGGGTCC
CTCCTTTTCAACTTCGATATCTTTATTTGGGATATGTGAGTGACAAACTTCCTTCATGGC
TATTTACACAAAAGTCTTTAAAATTGCTAATTATTGAAAATTCAAATGCTTCATTTGAAC
CTCTTGACAAGTTTTGGAACTTTACTACTCAACTTGAACATCTGGATTTAGTAAACAATA
CAATCAATGGGGATATGTCAAACGTGTTGCTAAACTCGACAACTGTATGGTTGGTTTCCA
ACAATTTGAGAGGTAGCTTGCCTCGTATATCATCAAATGTGATTATTTTGTGTTTATATA
ATAACTCTTTGTCTGGATCCATCTCTCCTCTCTTGTGTCACAAAATGACGGAAAAAAATA
ATGTAATGTACTTGGACTTGGGTTATAATCATTTATCCGGAGAACTTACAAATTGTTGGA
ATGATTGGAATTTGTTGGCTCATGTTGATTTGGGATACAATAACCTAACAGGCAAGATTC
CTTACTCAATGGGCTCATTGTCTAACCTTGTTGCATTGTATTTGGAAAGCAATATGTTAT
TTGGAGAGTTACCTTTGGCACTGAAAAATTGCCAAAAACTTTCAATCCTTGATGTGGGTC
ACAATAATCTTTCCGGAGCTATACCAAGTTGGATGGGTCAGAGTATTAAAGGTCTTAAAC
TGAGATCCAATCAGTTTAGTGGCAATATCTCTACAGAGTTATGCCAACTTCATTCACTAA
TGGTGATGGATTTCGCAAGTAATAAATTGTCAGGACCAATACCCGACTGCTTACATAACA
TCAAGGCAATGCTTTCTGATCAGGCTGAAAGTCATAAGTTTGGCATTATCATTTACATAT
CAGGTTCACCACGTGTCTTTTATTTGAGTATTACAATGCTTATAAAAGGAAACGAGTTAG
AATATTTTAATTTGATGAATCTCATTGATCTTTCAAGCAACAATTTGTCTGGAAGTGTGC
CTTTAGAGACATATAAGCTTACTGGATTGCAATCCTTGAATTTATCCCATAATCAGTTAG
TGGGGACCATACCTGAAGAGATTGGCAACCTAAAACTTTTGGAGTCCATTGATCTCTCAA
CCAATCATTTCTCTGGACAAATTCCTCAGTCCATGTCTGCTCTACATTATGTTGGTGTCT
TGAACCTGTCATTCAACAATTTTATGGGCAAAATACCATCAGGGACCCAGCTTGGTTCTA
CAAATCTTAGCTATATAGGCAATCCTGACCTTTGTGGACCTCCACTAACAAAGATTTGTC
CACAAGATAAAAAATCCCACAATACAAATTCCATGGAAGAAGATGAAGATAAATCTCAAG
TATCTTCATGCTTCTATATGGGCTTGGGAATTGGATTTGCCGTTGGATTTTTGAGTGTTG
TGGGTGCCATTTTCTTCAACAGAACATTCAGGCATGCTTATTTCAAATTTCTTCACCGAG
TGCATGCAATGATCATCTAAACTATAGCTCCTTCCATTCAAATGTAAGAAATTGCTTGCG
AATGTGGTAAGTAAAGAAAGCATTATTTTCCCCTTCATTGAGCTTTATTTTAAGTTTGAT
TTTTCTAGATATATATTGTTTTTAAAATCAAAATATACCATCTACTATGTAGAAGGCGAG
TGTTGGAGAAGAAGCACTGATGACATTTCTTTTCCCAAACACTAATTTCTCAATTTGATG
TCTTCCTTCTGATATTTGAATCATATTCTGACTGGAAAACAAGTAACTTGTTATTTACCC
TTGCAAACTCTACATGCAGGTACTTAATAGACTTCGCTAACTTCAGAGTTTCTTCAAGAG
GCACAAGGCTGCATGTGTTATTTAAGATTCATAAATTGAAAACGTGACTTATATGTTACT
TGATAGACTTGGCTAGCTTCAGCGTTTTTAGTTTTCTACAAAGGCACAAGGCTGCATGTG
TTATTTAAGATTTTCATAAATTGATAACTGTGACTTGTATGTTCAGGATTTTAGTAAAGT
TACTTAACCCATTGCAAATGTATCTATTTGCTCCGTAGGATCTGTGCTGTGTTCTGAGGT
AACTTTGTAATGTTTCTTTATATGATTATGAGGAAGGTATTTGTAGATGCTTTTATACCA
GATCTTATTTCAGAATATTAAAAAAATCATAAAAGTTGGACTACTTATTCTCTATTTGCT
TTCTGTTTGTTTCAATTTCACTGCACGATATGACAAAAGGTTGAACTTTAACCACAACAT
AAGCAATTCATAATCTGGTGAAAACTACTGCTTAACCTATTTACAGTCATCAATGTCTTG
ATTAATTTTTAAACAGTGATCCTTTGAAAATTTAAAAAGGAAAAGGAGTGTGCAATGGTC
GTTGGCATTTAAATAAGCTACAATAGTGGTTATCTAAAAACGTTTGTACAATGGTCACAT
TTGTGTCATCACTTTCAGTGACAAACTTCAAGGTCGTATTTAAGTTGCAAGCTTCCACAA
GGGTTATTTAAGAAAGTGGCCATCAGTAAGTAATACAAGCGTGACCTACTATAGCAAATT
TCATCAATTTTAAGATACCATTCAAAATGACAATTTTGTGTTTATTGATAACATTAAATA
ACATCTAATAGGCCATTCCACAAAAGAACAACAATATTCTTCCAAATTTTGTTTCTGCTC
AGTTTTTAGCTAGCACCCTTGTCGAAAAGGTGGTGTAGCGTAGCTTTCTTTTCTGGAGCC
TGCCTTTTATTCATCACAAACAAAAAAGAAAGAATTGGGACTCTTGATTACAAAATTGAC
AAATACTCTTTCCATGATCCCTTTATTTAAGATTATTTTATATAAATTAAAAACGCTAAT
TATTATTTTTGTTTATATTAAATTTATTATATAATTTTTTATTATGTTAATTTTATTAAT
TAACTTCTTTCATAATATCTTTATATAAAACTAATATAATTAAAAATAATAAATATTTCA
AAAGTTTAGATTAACAAATAAAATGGAACATTTTTGTAAGATAATAACAGATAAAAAAAA
GTATTATTCCAAAGAAAAACAAATTACAACTTCAGACTTGATTGTAATTCTAAAAATTAA
AAGATTATATTCTAAAAATTAAAAGATTATATAATATTTATAACTGGTACATCAAACCAA
TTCAAAGTTTATACCAATAAACCATTATAGATGAAAAGATGAAAATACCGCTATCTCTTA
GTATTCTTTTTTCCTCCTTTCTTTTTCCATTTTTTTTTCTTTCTCATTTCTTCTTCTGTT
TGCCGTTGTAATACTTTCTTTCTTATTAATTGAATCTATGTTAGGTTGCTGCTTTTGGTT
GGAGAAAAAATTAAGAAAATAGACGTCGAATAAGCGTCGAAGGGGAAAGACAAATAATAT
ATTCCGTAAATTAATCTGTGAAAGAAAGAAATACTTGAAAAAAAATAAGAAAATGTTAAA
AGTAAGATAGTAATAAAAAATTTTAAAAAATTAAAAGGGATATCAAAAGAAAAAAGAAAG
GTGCGGAAAGTAAAGCGCGATCCGGAGGTATGACATCACCCCACTAAATTTTGACCAAAA
AAAGAAACAGCACACACCGTAGAATCCACCTAACTCAAAGCAATTATTAGTTTAGATGCT
TTATTAGTTCATTTATTCTAAATACAAGGATATTTATGAAAAGAAAAGTCATCTCGTTCT
ATAGTCTATATAACCCATTAATTAGAATAAAGCTTAATAATTCCATCTGTTGATGGCATT
TGAGCGTTTGTAAGCACAAGGTATGAAGCTCCAATGGGATTTAAAATCACATAACTCATA
CCCATCCAAATGTAATTTCACATTCACATCAACATTTAAAAAAAAATATTTTAATAGGTT
TTTCTCCATACCCGTAAAGCACATTAAACTTCAACAAGTTTAAATTGAGTTGAAAGAAGT
AAAACTCTCTCAATGCCTTGCTATTGTCTACAAGATTTAAACCCAAAATCTTTCTTGAAC
AAAACTAAAATCTGTTACTTAGACCAATGGATATTGGTTAATAAAATTTCTTTACACGCA
CCAAATCAACATAGGAGTTTAACTTCTTTGATAAGGTGCCAACACAATATTGAAAGAATT
AAAAATTTCGCACTGAAACGCATAAAATTTAAATTCTTAAATTAAAAGAAAAATACCATA
TCCAAATTCCTTCACAATTTAGGCCTCATCATCACATCTGATACATTAATCATACACATT
ATAAAAGAAATGACTACAATAAAAAAAAATTATAAATTTACATGCTCGCCCATTGCATAT
ATATGCACATCCCACTTGCAGACTCAGTAATATACCGAGTTACCGATAGTATAAGACTCG
TCTTCTTTTTTTTAACACATTCCAGAAAGAAGGGGATGGCAATGTATTACAACATAAAAA
TCCAACAGAACCTATTTAAATTCGCACTTTTCGCTAAGGAAATAATGAAAAACTTTGAGA
TAGAAAGCGGTACTATGATAAAGATGTTACGCGCACAGAATTATCAGCTGATCCAGTCAA
GAAAATGGGCAAGGTCGGATGCCAATCCACAGTAGTAATGTGAGCACCGTGAGGAAGTGT
TCTCCAACCACTCATATGACCTTGAACCTGACAAGAGGCAACCAGACAGTGACATTTTCA
GATAACTAACAAAATTATTAAAAATACTCAACCCAAAAACTGTTACAAGTCAAACCAATA
TAAAAGTAAATTATAATACTCCTTAAAGGGACTCATGGAGAAGAATCAAGAAACATCAAC
CTGATATATCGGTGCTCTAACTGAACTGGATGTTGCCAATAGTCTCCTCCCATTTGCATC
TAATGCCATCTCATGTCTGCTACATTTTGAACCATCGAGGGGGTAACAGAACCTGCGGAA
TGAATAAAAAGATGACGTTGAGAATTAATTCTTCAAACATATCTAAAAGCAAGGATAGAA
AGAATAGAGAAAATGTTAAGTCCATGAGTTAGCTTTTGAAGTTAAGTCCACATCCAAATT
TAAGATGATATCAGAACCTACGATAGATTCAATATTGGGCCATCCTCAACTATCCAAACA
TAAATGTGGCCACACGGATTTTCCAATGGATTTCTCAGTGCAATTTACCTAGCACCGTGA
ATTGCCCAGTACAATCTACCCAACCCTACAATTTTCATAATGCAATATAAAAAAGATCAA
TCCTATAATCTCCACAGTTCACACTTCAGATGTCCAATCCTGGATTTCCAATTTTTGCTC
AGTCAGAACAGCCATCTCATGGAAAATGAATATATTTCCTCATAAAGAAGGCGGTTCTCA
GAGAAGGACTAGGCATGTATACACTCCATTTCACGTATGTAATCTTCCTATCTTTGGCTA
GTAAAAATAATTGAGGCCTTTATACTTTCACAAAAAGAAAAACGTGAGTCTAATCATAAG
GTATCAAACTAAAAATATACCTACTACAGTCTCTTGACCATAAGATTTGACCTTGATTTT
GCAAACTCCACTCAAAAATCTGACAACAAGAAGCAATTAGTATGAAGGGTACAATCCATT
TCACAAGCTGGAATAACATTAAAATAAAAATAGTACTTGCCTTCCCATCAGAGCCCAGGC
TAAAAATGCTAGTCTCATCTGGTCCAAAAAGAATAGAGCTGATAGATGAATCATGTGCAG
GCCAGCCTGTGATTTGTAAACCAGCAGACATGTCTTTGACTTGTTAAGGATGACATCATT
ATCAAACTGTGATTGCTGCTAGTATTGTAGAGCATTCACAACACATCATCTTATCTAAAA
AAATTTGCAGCATTTTATTTCAGAACCTAACTGAGCCTAATAATCACAAGGAACCTCCAG
AAAGCCCAAGAGATCCATCAGATTGACATTCCCATCAAGGAAAGATACAACTTCCTAAAT
TCAAACAACAAAATATTTTCTTGTATAGATGAATCACTAAATATATTAAAGCAGAGACAT
AATCAAATTAAAAAAATTCAGGATACCAAACATATGAATCATTCCATCGACAGCGGAAGC
TGCTAAAATCTTCCCATTATGATTAAAGCATAGAGAAGTAATTGCTGGCGGATCTTCTCC
AAGAGGAAGGACTGTCTTTATGAAATCCAAAATTAAACATAGCCATAAACAACATAAACA
TTCTATATATACAAAGCACATACCATGGCTTTCCATGTCTTCATGTTCCACACAGTTAGT
GAAGCAAAACCAAGGTTGTCACAATAGTTGGAATCAAACCTACACAAATTGATAAGAACC
ATGAAGGAATAATGATAAAATGGAAGGAAATAAAAGGGGAGGATCTCTACAAGAACTTGA
AGGTCTTATGAGAAGGTTAAAAGCAAAGAAAGTAAAAGAAACCTTAAATCAAATAGTCAT
AACTATGTTTAAGGAAATGCACAATGTGGAAGAAAAGAACATAAGGCTCGTCCATTGTGT
TCAAAATGAAGATTTAAAAGAATAGGACCAATTTAAACTTATTTTAACTCAATCCCTATT
TCATTTGTATTTTGGATCAGACCTTTATGTTTATTTTAGTAATTAATAACATAGGTTTAG
TTTATTATTTTTAATGGGCTTAACCATAATGGTTATCAATGAAATTTGTTTGTTTTTCTT
TTATTATGTTAAATGAATCAGGTCATAATGGCTTCTAAACATTTTAAGGTTTTAGTTGGA
TTATAAATACCTGTGTAAAACTCCTTAAGAGGTCAGCTTTAATGATAATAAGAATTGAGT
TTTTCCTCTTTGAGAGAGCTTTCACCTCTTAGGATTCTTGAGAAAGAACCATTGTTTAGA
TATTACCAAGGATTTCTCGTACTCTATGACGATTCTACATCGAGCTTATCGCTCTCCTTT
CTTTGTAGAATTGAGGATGTGACACTTTCCCTTATTCTTTCTCTTTTTTTCATCTTTTGT
TTTGGGCATAATTGAAAACATAATTTGGCTTGTTTACACTATAATCCTAATTCTTGATCT
AAGTGAACCAACTCAAGAAAAGATCCATTTAATTCACATAATAGATGTTGGGGATCTCAT
AATTCCTAGCTAAATTATGTTAACGATGTAATATTAACAAAAAGGATGGGCATCAAGAGC
ATTATAAAAAGAGCAATACCATGACCAATGGCAATTCACCATAAAATAGATGATTATTAA
ATCACCAAATTAAATTAATTTACTACTTCAGCAAAACAAAGAATTCAGTATTAAAAAAAA
TGAGTACCCTCCAGATGCTGCTGCTGACACAAAAATAGGTTCCACAGGACTGCACTTTAT
GTCCAATACACTGAAAAATCAGACACAGTCAGAGAATTGAAAAACATTAGCACCAAAACC
TGAAAAATATATAATTAAGAAATACCTTGGAAATGCTTCAGTTGTGTTCAGGTCACAGAC
AACTCTCTTTGCATCCACATTCCATGCCTTAATGCACCCATCAGCTGTACCTATTAGAAG
CTTTTATCAAGATGAACAACTTAATAATTTGATTTTAATCAATACAATTGAATCACTTCT
ATCACCATGAGAATTCAATTTACATACCAAGCGGTCTGATTTACATTCCCAGTCAAGCGA
CAAAATTTCAGTGCCACAATATATGGTTGCATTTCTAGACACTGGAGTTGATGTATCATA
TGTCCATATCCTTTGTTAAAACATGTAGAGAAAACAGGGGCCAAATTGCTTGAGAGATTT
CATAAAAATTAAGGAAGAGTTTCAGATATTCATGAATGGTAAGAAGCATCTATGAAAGCA
ACAGTATAAAGGGTTATTTCTAAACAAAAGTGTATTGGCATGCATCAAACTTTATTTCAT
TTTTTATATTTAACTTCTTATCTCTTGTCGATGGTGTAGCTCTAAATACATCCATGGGCA
AGGTTTCTGACCTTATACTAACAGAACCAGATCACAAGAAAGGAAATATGAATGTGTATT
GCAGTTGGAGAACTCACCAATATCAGAATATACTGGTGAAATAAGAGAGAAATACATAAA
AGATCAAGTAGCACAAATGGAAATGAAAATCATAACTCAAGACTTTTTGAGAGACCCTTA
ATCTCTCCCTACCAATTCCACTGTTTGCTCTTTTTCCTCCCTCCTTCCTACCCTCCCCCC
TACTGATATATTCTGTTACATAACAAACTCATCATTGCCCATGCCACACATTTAAGCTCA
TACAAAGCCCATTTCCTACCCTTTCCACACTTATGTGACATGTAGATTCCATGCTTTCTT
TTTTATTTCTCCTTTCATACCACCTGCTCATCAACAATTCATTTACAGTTTCTAAATAGT
GGCAAATGAATACATACTACAGTCCAGTCCAGTAATCAAGACTAATAATTATATGAAAGC
GGTTCCATTATTCCATGTAAGCAATAATCTTGATGTTTGTTTACATCAATTCCCAAAAAG
GGTACCTCACAGTTCCATCCAGAGAAGCACTGGCAATATTGTTTCCAGACGCAGAGAAGC
GGCATCGACTGATTGAACTGGTGTGCCCCAAAAATGTCTCCTAGAAACCACAGTGATTTG
ATATTTACAGATTTCAATGAAACTAAATATACATTTATGAAGAAGATGAAAGTGCAAAAA
AAGGGAGGAAACACCTAAACAAGACACTATAGGCAATTTTACCTGATGCTCTACTTTGAC
CTCAGCAAAATCCTCTTCCCCATAGACTTCCCCATCATTTTCTGCCACAAAATTATTTGT
TAACTTATGGGTTACTGAAATGCCTAGTAGTTGCTATCTCATCCTAAAGACCAAATTATT
CAAGCATCCAGAAAATTAGATGATTCGAAGTTCAGATTAAGAGCACCAAGTTCCATTACT
GATTAAGTGAATACAATGTGTATGTTTTTAGATATAATAAGCACTAATAAAATGATTGAT
AGCTTCCTTGTTTCAAAGCTAAATAAACAATGGTCGATAAGCACTATTACCAAGCTTTCT
AGTTTCATTTCCATGTATGCAACTGATTCAATATCTATGAACTGGTTTTTAGTGTCTAAC
TCTAATGTCCTTTTTATGCTTCAGGATCATGCAACTAACACCATTATTTGAAACTAAAAC
ATATAGATTCCTCCTCATACAAAATCAATATCCTGTTTTAGTGCAATTTGTGCTCACAAG
TTACAAGTGGCCATGCAAAAGTAATATCACCATCTGTCTTTAGAATGCGCAAAAGCCATA
TTGCTGGAGAATTTCATTTACTTCTCAGAATTCACAGACATCTGACATTATTTGTTCCTT
GTCCTACATTTTCAAAACACCTCATTGACTGTTTAACAAGCTAAATCTTTAGAACTATAA
TTCATCATTTAGAAGAAGTCAGCACATGAATTTAAGTAAATCTGTCCATAGAAAGTATCT
ATCAACTTGCTTAAAAACTAAATTTGTCTTGAACTATATTTGTCTGCCTATATGGGGACG
GTCATGACCTTTTAGAATTGCATTGCCAGCTCTGCCATTTCTCAGATGGTCAATCAGTAC
AGAAGTTGAGTCATCACCGGACTTGGGGCTGATAAACTCAGAATGAATATTTACAGGTTC
ACCCACAACCGAATCTTGGCCACTATCTGTTTGACCTACTCGTTGTATAACAGTTGGAAG
AACCTCTGAAGAATCTTTTGGCATATGAGTGCTTTCTTCACGCAAATTACCTGATGAACT
AATACTTCCTTCCATACTTCAATCCAAATTAATTAGAAACTTAGGCATATATCACTGAGA
CTCAAACACCGAATGAAAACATGCTTACCTTCTAAATCGGCATAACTGTGCCTCTTTCTC
ATCAAGTAAAGCCTGAAGTTGCGACAATTTAAGATTCAGATGTGCAATATCTCTTTTGAG
AAGGTTGGTAGCATTGATCTCTGAACTGATCTTCAGTATAGCAGGTAGACGTGATACTAT
TAAGGATAATTTCAGAAAAGACCCAATGAAATCAGGATGGTGAGGACATAAGCATCTCTA
ATCAAATCTTAAAGTTCAAAATGAAAATAGAAAAGAAAGAAAGAAAGAGAATGCAGGAGA
CATGAAATATAATTGTGAAAGAGATTGCCAAGAATTAGTTAGTCCAATCATTTCTGTTTT
ATTTCTTTTCTTTTCTTCTCCCCAGGACACACAGATGGCGATAAGCCAGTAAAATCCTGA
AGTCCCCAACGACATCCTTCCTATTGCTGTATCTATGAAAGCTTGTGAAAGATAACATAA
GTATTCGTTGCAAAAACATATTCCATCTCTAATCATTAACACAGTAATAATGATACCTGT
GAATCTGTAATTACACTGCAGAAACAAATCGAACTTAAACAAGAAAAATGAACTAAAGAT
TTTGTGAAGGATATGAGTACCATTGAAGACCTCAGTAAAGAAGTTTCTGGCAGAAAGATG
CAAGGCACGATACCACTCCTTGGAGAAAAAGATTCGAAACTCGGGATCCAAGTGCGGATT
CTTGATATAAGGAATCGCTGAAACACAACACAGCATCTCATGACTCATCTCACCATACAA
GTTCATCGCAAGAAACAGAAACGACAAAAAAAGACAAAACGCACCAAACCAGCGAGTCCA
ATCTTGGGACTTCTGCAACAATTCGGTGCCGTTGAGTGCAAAAAACTCAACAACTTTGTC
TGTGCGGTTGGATTGCACGGCGTGAACGACGTAGAAACGTAGAAGAGAAGTCTCCAACTT
AGAGAGAGTGGAAACGAGTGGCGTTTCGTAAGAGGAAGAGAGGTAGTGTTTGAAGAAACC
GAGCAGAGCAACCAACTTATCAACCTGAAACTTGGGAACGTAAAGAGAGAATATAAGGTC
AAGAATCTTGTCAACCTCGAATCCTTTGCCGATATCGGTACGCAATTCAGCCTCGTAGGC
TTCGAGAGTGTTTGTGAATCCTCGGAACACCAGAAACTCCCTCACTAACTCCTCCGCATA
CTGCATCTTCTCCATCGATCGTTATCGTTATTGGATACTATCAAGAATCGACCTACAGGA
CTCAAGAATGGAATCGTGTTGAGTTGAATTATTGAAAGAGGGTTTACGGCTACGGCGTCG
TATCAGAATTGATGACCGTGAAGTTGCTAAATTGCGCACCGGGTTTGGGAATCTTGGAGA
AGACGGTTGATCAGAGTGGCGAAATGTGTTTGGTTT
>M. pruriens QJKJ01000170.1:43000-83000 Mp isolate JCA_2017 contig_170, 
TCAGTGAGGATGATTGGAAATTGGTACAGCTAGTGCTTACATTATTTAGAAATATCCTAG
CTGTTCAAGAAATTCCGTCGCACCAGAAGTCAGGGGGACTTGCTAGTCAGTTTTTATCAC
TGAGAGACCGATTTCTGGAACTTTTGTTTCGTGAGAGCGTAATGGATATAATCCTGGTTA
TATCTCATCATGTTGGTGGTTCTAATGTTTATCTCCGTCAGGATAACTTGCTGCTACTGG
AAATTTTCCATTACATTTTTATGGATCAGGACCCAGAGTTAATTGTTAGGGTCCATTTGA
AGGGGTCGAAGGTTAGCCCTCTAAATGTGACTAATGTCTTTTTTGCTAACCTGGCAAGGA
GAATGCTATTAATTTAGATTATTCTTTCTGCAATGAGCTTTGCTACTATAACTTACCAGG
TTTTGTGGGATGTCCAATGATTTCCTCTTTCTAACTGCTACCACTCTAGTGCTGTTATAA
ATTATTCATAGGTTGTATTTTTTTTTTTGGTCAATTACATTTTCTAAAGTTCATTTTAGG
CTGATGAAGACCCCCAAACTTCTCTTAATGATCTCCTGTCCATTATTGAGGAGGAAAAGA
AGAGAAGAAGCATTTGTAGGCTCAGTAATATCAGTCGACATTCACAATTTAGTGGAACAT
TTGCTCGGCTTACTATGGTAATATTCTTTTGCCCTACTGATGCTTTTATCATGAAGGACT
TGAGTGATAATCGTTGTCTCTGTTTGGTAGGATGGTTCTAAGGCCGTATTTAAGGGAAAT
CCTAATTCTTCTCACAATGTGCTGCTTAAAGCACAAAATATCGCCCGGGGCCCTACCAAA
AGAATTGCGTGGGATCATCCAAGGTTACCTTCAACAAAGGATAAGATATTAGAGTTGCTT
CACGGATTTGTGAATCAGTTTCTTTCTGGGGGATACAATAGTATGGTTTTTTCAGGATAA
ATTGTATCTTTTGCAAATGTTTTCTGCTTTCGGTTTCCAATTGTAAAGCAAAAAGTAATC
TCACTGCAATTTGAACCTGTATCAGTTTTGATGCGATCCATTCGTGAAGATATTGAAAAG
GAACATCCCGCAATTCAAAAAAGTGATGTTGTTGTTTTTTTTCAAGTGGCTGAATTTGTC
ACTTCATTTCAGTTTTACAAGTATTCCGCTTCTAAGGTGAGAATGATAAAAGCATATCTT
GGCATAACTTTTCTCTTTTCCTCTTTCAAGATTGCCTCTTGATCAGAGGTATTAAATGCA
AATTTTGAAGTATTCACGGTCTGTATCAAGAAGAATTTCTTATTCATCTAAATGCTGGAA
TTTTATAGATTCTCCATGTGTATTTAGTTGTTTTCTAATTACTTAGCATTTAAAATTAAG
CATAATGAATTTCTGATTTGTTTATTTATTAAAGTATGTGTAATTTTCAGTTTCTCAAAG
CATGTTGAGGCAAACTTTACATATAATGATTGTTTGTAGGCCTAACAGTTTCTCACACAA
TGTGGCTATCTATTAGTGTATAGTGGAGGATACTATTACTATTTTTGTATAATACAATAA
AGGAAATAACAAGAGGATAGAAACTCACTTGATTTGATTTCTTTGCTTTCTTGGATTTTC
ATTTGGCTGTAAATAACAGCATCTCTTGTTCTCACCTAGTCTGACGTACCACTTGTTGCT
TTATTTGTAAATAGCATACCACTGATTTGTCAACATACATAAAAGATGTTCTTATATTTG
TTCTCTTCTCAATTAGACAAAGGAGGGAGGGGACACATTTGAGACTTTTGGTGATAAAGA
TGCAGATACCTCAGATTTCAGTGGTAAAATATGTGGCCCAATTGCAGCATCCTTGAATGA
GTCAATGTTTCAATTGGTTATTTCAAAGTGGCGGGATGCCTATGATGGTCTAAAGGAAAC
AAAGGACTACCAGTTTCTATCTGCTGCTGGTTCTCTTTTGAAAAACATGGTAATATGTAC
TACCAAATCTTAATAATATGTTCTGCTATGTTTTGTTTATTTAGTTCTTTGCATGTATCC
TTGCATCATCGGGTGGAAATAAACATTTTTTTCTACTTTCTTTTATGTATGTGCTCTCAT
TTTTATCCAAGGTGCTTGGGTTACTTGATACGATCCGATCATTACTGTAAATATATCTTA
CAGCCAGTTCACTTCTATAAACAGTTTTGCTTTGACAATCTCATCTTATTCCATTTTTGT
TTGCATTCCATGGCTCACACTTTGATTTATTATTATTTTGGTTAATTTAACAAATTGAGG
CATTTCCCTACTGCATTAAGTTGAACACAGGAATGGAACAAGAACTCCATCCCTGTGCAT
AACCTCATTGTATGTTTCCTAATTGCCCTTTCTTGATTTTTCAGATTCGCATGCTGGATT
TGATACTTAAATTGTTGCCTGAAGACTCAAAGGAGCCACAAACAGCTCGCATCCTTCTGT
ACAAGTTGTTTTATGATCAGACTGAGGAAGGGATGACTCAGTTCCTATTGAATTTGATTA
AAACCTTTGACACCCAGAAGCAACCCAAAAGGTTTGACCTCTTTATTCTAATAACAAAGA
AAAATAACACATTCCTTAATCATGAAAATATATGGACTGCTTTTTCATGTCTTAAACTTG
TATCTTAGCAGCCTTCTGGTCGTAGAATAGTTTTTGGCTATTCAAAGGACATCTATTGAT
CAATAATTACTAGTTATGCCTTTTTAGTTCATACTTCATACAAAAATTAAAGCATAACAT
ATTCTGCTGGTCTATGTGTGTTAATTGTTAGAAAGCTAAGCATGGTAAGCTGCATTGTAA
TAGAAAGTGGAAAAACGTTTCTTTTCAATCAAGTAAATTTTCTGCTTTATAGTCAACTTA
ACTTATTTGCACTTTTCAATTCAAATGCATTGTGTGCAAAATTGTCTGTCATGAGAGGTA
TCCAATAGTTGTCATATGTGGTCCAATGATAATAGTGATTTTATACATTTTATTTTTGTG
TTTGTGTATAATCCACTGTTCTTTCTTTGCTGCTATATTTATGATTGTTGTTTCCTGTCA
GTGATCTTGCAGATTTGGTAGAAATCATTCACAAGGTTGTAAAGCTGATGGATAATCTTC
AGTCTCGAGGAGCATTGAGGGTAAGCTGAAATTATATTTGTGTGTCTATGAATTTGCAAC
TGTCACGAGTTAGTTATATCTTTGAGATAAAGTTCTGAGATCTAGAACAAACAAGGCAAG
ATGCTTGTTGCCACTTTACCACATATAGTTATCAATATTCAACTTCATATGCAATACCCT
ATTTGTTCATAGTGATTACAATTTCACATTTAAAAGTAATAACTTTGCTTCCGTTGGCTT
TGTTAGAGATGTAATAAAGTCATTAATGAGCCTTCACTAATAGCTCAAACTTTTAGGAGA
GTTAGTCCTTGACATTAATAATTAATAATTAATAATGTAATACATACAGATATGTAAAAA
AAAATCTTATAGAAAAATCAGCTGCAGAGCATACTGTCTAAGATTTTACTACATTTTGAT
CCCTTTCTGTACTTTATATCTTGTAAATTCAAGGTGTCTAGAAAATCAAGGAAAGTGAAA
AAAAATAAATTTCCAGAAGGAACAGAATCAGGGGACAAACCAACTGGAGATCATTCTTGC
ATTCAAAATGAAACTGGCATCTCAACTGTCAATCAATCAGTAGAAAGTCAGCCACTGCAG
GAATGCCTACCAAATGCAAATTCCACCGGGAAAGATGTCCCTGATAATGAACATGAAAAT
CATGTCGAGAAAGATGGGAACTCCCAAGTTGGTTTGAAGCCAATGGAAGCCACAAATTCT
GAACATGTTAATGACGATATGTTGGATGGTACTAATGATTTTTCTGAAGATGAGCAACAA
AATGCAATTAATGAAGTTGATTTCAAGGTTTCAACGCTGGTCTCTGCCTTTGCGAATCAC
AATATCATTCAGAAATTATGTTGGTTGCTCAAGTTTTATAAGAGTAATTCCCTTGCTACA
AATCATTACATAATAAGCATGCTGCGGAGAATAAGTGATGACCTTGAACTCCATCCTATG
CTTTACCAGGTTAAGTCCAGAAAGCATTTCAACTTCAATGAGATTGCAGTTTTTGAATGT
GAATATTGAATACTATTTATTAATCTTGTTGACATATTCTTGCAGTTGTCACTGCTCACA
ACTTTTTATGACATCCTGGTTGAACAAAAGTCATGTCCCTGCAAGGAATACACAGGCATA
GTTGATTTCCTGAATTGTTTGGTTAGAAAGATGCTAAAGAAAATGAAAAAGCAGCCCCTC
TTGTTTGTGGAAGTCCTTTTCTGGAAGACTCGAAGGGAATGCCATTACATCAATGCTGAA
TATTTGTTGAGTGAGCTTGGCCATTTGAAGAAGGAAAGTAGCAATTGGAATAAGACTCAA
GGAGATGGAGAAATAGGTTCCCCAGTGAAGGTGCGAACTCATAGAAGCATAGCTGATGCA
CTCGGTGATGATGAAGCTGATGTTGTGATTACTCATGACTCAGGATATAAAAAGTAAGAT
AAAATTCTCAAACTTTGCTTGTAAGCTTCTTATTAAGATTTTGTACTTATTTCTTCTGGA
AAAGTTTTGGCAACACTGGGTTGACCATTATTAGAATGTGGGACCAATTTTCAATTTATG
GTTGATTGGTTCATAATCATTCTTGATCAAGACAAAGGGAGATATACTGCAATAATTATC
TGCATTGAGACTATTTTCTTTTTTTTCTTTCTTCTAGAGACAAGTTTGATGATGTTATTG
AAGGCAGTAACAGTAGCAAAGATGATCATAAGTATGTTTACAACTTGACATTAAAGTTTA
CTTGAGATTTTCTAGTTTCTGATACTTGGTTCACTTGGACATAACAGTGGGGAGCAACTG
ATGGAAGATGAATCTCAAATAGCTCCAAGGAGAAAGAAAAAACTTGTTCTTGATGATGAT
TTGGAAAGACAAATTAAGGATCTCTATGAGAAGTAGGTTCAACCAGACCAAACTCTTGTC
TAAATTTTGGAGCATGATTTAAATTGGAGCCTTGTCAAAAAGAAATTCAGTTTTTTTTTC
TTTTATTTTTTTTCATCATTAGTACAAACATACTTAAAGGAGTCGGTATGATAGATTGAT
AGCTTTTCAATTTTTTGTTTTTATTTGCATATAAGGTTTAGACTTTGTTCTTATCAATGG
TTCTTCCTTGCTTCAAATATTCTAGATTCAAAGATGACAGACATTGCAGTCGTCGTATAG
CTGAAGTGCTAGATCCAGATGGTAAAACTTTGCCAGCTCAAATTTCCAATATGTTAAAAA
GATTAGGACTAACAGTTGCACCTAGGAAAAAGATGGGTGATGTTGACGAACCTGTGTCTA
CTAGTCCTAATCAATTAGATGGTGATGGAATATCGGGAGTAACCAATAAAAAATCACTGA
ATGTTCAGCACCTGTAAGTTTATATTGAACTCTTATGCTCATTAAGTATGACTGGTGTTT
TTCAATTAAATTTATGCTTCCTCATGGAAATGAAATATTTTGGCATTATTGTTCATCCTA
ATTCAACAGTTTTTATATACATTTTGATGCATTAAATATGTTTAGTTCTGAGTTTTTGTT
TTCAATTTCATATTTATAGGAAAAAAAGGCGAAGAGTCCAAACTTTCAGTGAAGATCAGG
AAGCTCTAATCAAAGTTCTATACGAGCAGTAAGTGCCACATAACTTGGCTGCTTGGTGGA
AGATTGCATTTAATCTCTTTCTGCTCTGTACTTGATTACTTGTGAAAAGATAGATAAATA
AGAAGATTTTATGTTTTCTGAATTTCTATATTATTTTGTACAATATGACAAATAAGAGAA
GAATTTAGCCTTTGATTTTGCTGTTAATATTCGGTTTGTCATCTTTTCAGATTCAAGGAC
CACAGAAGATGCAGTTACATGATAGCCAATGCACTGGATGAGGCTGGTAAATTCACTCCT
GCCCAAGTCTCTCGAAAACTTAAGCAGCTTGGTTTATCTCTTCCTCAGAAGAAGAGTTCT
GGAGGCAAAATACACCCAAAGGGTGCAGATCTCATGGATTGTTCAAATGATAGAATGAAT
GAATCCGATGATGAGACATTGATATCATTGGTAAAAAGGTAATGTTGTGTTTCGTCTGTA
GTTCTACAAAGCTGAGGCGTTAGTACATAATACTTCTGCAGTTCTGCCTGTTTGCACGTG
GCAAAATAACATTCCCTCATGGGCATGTGTAACTTCCAAAATGCCATTTACCATTTTTTC
AATAGAGACATTGTTTCAAATTTTATACGTAAATATATGCTTCAACTGAATTTCAGTACT
TTGTCAAATGCAATTTTATTCTGCTGCCCAGCTGGATGAGTCTCTCTTTGCTCTCCTCCC
TTTAACTACTATTTATGATTATATAAATGTAGGAAGGGGAATAGCAAATTATCAAGGGAA
CAGTTACATGGACAAACCATTGAGGATAGATTGTCAACAGAAGATTCTGATGATGAAATG
CTTAGCTCTGTTCTCAAGTAATATTCCTTTGCCTTTCCTTTTCTAGGACCACATGTTTAC
AATTATATGATCATAAATGTTTGTCAGGAATTTAGTTTGAGCTGGTGATTCTTCCCGCTC
CTGCTTCTATCCGCTTTGACTTGAAAAAACGATGGACTTGTCTCATGTATCAACAATTTT
ATATTATTTGGAATTAACTATTGGTTATTTAATTTAGGAAAAGAATAAATAGCAAAGTAT
CAACTGAACAATTACTTGTACGCATCAGTGAGGATACATTGTCAAGAGGTGATTCTGATG
ATGAAATGCTCAGCTCTTCTCTCAAGTAAATATTCCATACTTTCACTTTTCTATTTTTGA
ATACTAATGATCAATGATAGGACCACAGATGTGTATATGTATCAACAATTTTATATTATT
TGGAATTAACTATCGGTTATTTAATTTAGGAAAAAAATAAATAGCAAAGTATCAACTGAA
CAATTACTTGAACGCAACAGTGAGGATACATTGTCAAGAGGTGATTCTGATGATGAAATG
CTCAGCTCTTCTCTCAAGTAAATATTCCATACTTTCACTTTATTTTTGAATACTAATGAT
CAATGATAGGACCACATATGTGTATATGAGGAATTTTGGTTGACCTGTTAATTCTTCCTG
CTTCTCCATCTGCTCTGACTTGAAAAATATGATCATTGGTTCTTCCTTTTATATACGACT
ATTCTGTTGGCAATTGAAATAAAATAATCATGTTCTATTGTTTATCTTCACTCCTTTCTT
AACTCCAAACCAATATAATGTTCTCTTATCATACCTTTTTATATTATTCTATTCTATATT
ATGTAAGTGCCAGAGTAAGAGGGTGTTGGATAAAGTTATTTCTGTTAGGCCTTTAGGCAA
TGCTAGAGATTTGTGTGATCCACAATCACTTCACTCAATTGGGATAAAACTGGCTAATTC
ATTGGTAAGAAGGTAAAAGTGACTCTTTCACCAAATACCTATGATACAAAGAAGAATAAG
GTAGAAACGGAACTTCAAAGATTGACAACAAAGTAAATTATGGAGTGCATAAAGGACGTA
GAAAGCTTAATTAGGTTATTCTTTTGAAGCTGTCTTTGTTGAAGCAAATCGGAGTATTGT
TTTGTGTTTTTGATGGGGATTTGGAGCATAACAGAAGGAACTGGTGGAAGAGAGACAATG
GACCAGAGAATTGTTTGGTTGGAGGAAAAGAATAAGAGGTAGTGATAGGAATCAGAATAT
GAATAGTAATAAAGTAATATTGATGATGAATTAGAATTCTGTTACAAGATCAATAACAAA
CCAATAACAGAAATTAGAAAATTCCTTTCCCGAGAAAGAACCAACTTCTTCACTCAGCCT
ATCGATACCAATTTTCACCCTATTCAGCTACCACACACATTATATAATCCTTCTCTCTCT
CCTCCCTCACTCCCCTTTCCACCTATCATTTTCATGGGCCTCATGCCATTACTATACCCA
TTCATAATGGCCTATCAGGTTGTGAAGACCAAGAATTGAGTGAGGCTGATAAGCACCTAA
GCACTTGGAAACCCTCTCTCAAAAGTTAGTTGTTAGGGGAGGAGAACCAAGCCACTTGAA
GTACTCTACCAAAGGCTACTTGATATGGGACTAAGGCACCCCATAATACTCAAGTCCCTA
TCAAAGGCTTGGGTAGGAAGGAGCCGGATCCTCAAAATGTTCCATTATCCATATTTTATT
GTACTACAGCTTGACGGAATTGGAAGGAGCATTTTGATGTCCATTTTAATCTTGGGAAGA
TTTATTTGAAGTCAAAATCCTTGGAGACAATGTCAGTGAATCTTTGGAGTATCAAGTCCA
AATCATTAATTTAGTCTAGTATTATTATTTAATGTGAAATCTTGTTATATTAGTAAAGTT
CTTATGTAAGGAAATATTTCTTTCTCTTTTTAATTTCTTAAAATTATTTGCCCATTGTCT
GACTCTTTATCACTTGTAGTTTTAGTTGTCATGTGCTGGCACTGTTCATACCTGATATAA
CTTTCTTTGTATTTTTTTGGGTACAATTTCTGGATGAAGGAGAACTAGACGATCCTTCCT
TAAATCAAAGCAGGATGAGCTTGAAAACATCCAAGTTCAGGAGAGAATAAGAATGATAGG
CAATGATTCTTTTAATGGAGGCATAACGGAGGTTTCGGAAAGGTATGCCGTTGTAATCGC
AATATCATTTGATTTTTGGTAATAAACTTGTTTTTATTTTTGGGTATATAATGACGGCAA
TGAGGTTCATTTTTCGTAATTGACTAATGACTCACTTTTACCACCTAGTGGGAAAAGACT
TTTTGTTGCAATAGCACCTTTTGCTAGTTTGAGTTTGAGTTTTAACATTCCTGAGTATGT
AGTCTAGTTGTTAAACTATAAATGGCAGTAACGTTTGTTATTCAAATGTTAAATAAGAAT
CAATGGGTGCTTCCGCTAAACTAACACAACAATCGGCTCTATGGGAATGAAGACCAATCT
ACCTGTTTCCTGTTAACAGTTTGCCTGTACAGAACATAGGTTATTATTGCTGTTTTTTTT
TTCTTTCTGTTATTGTAGTGGGGTCAAGTAGATTGTGTCTGAATATAAGATGGCTGAGTT
GATATATAGTTGTCATTGTTTTATATCTAACATAACGTATTAATATCTATAAAGCAATGT
GGAATTAGAAATATATGGATACAGTTCGTCTCAGCCTCTTTTGTGGTCTAATTTGATTGC
TTTGGTGGTTGAATTGACTTTGCACTGGCAGAGAAAATTGGGTTGGTTCCATGAATTCCT
CCCCAGTAGAATATCAGCAAATGGATGACTTGGCAGATTCAGAGGATGAAGTGACTGTTA
GTGCATTTCCTGGCAATGCTGGATCCAGAAGGAAGCTGAGAATGGTGATTGATCCTGAGG
ACGATGACTGAAGGGGAAAGCATGATTAGGGTCCAGATTTCTTTATTTATGCAAATATTT
TCTACTAAACTGACATTATTTAAAGATTAGATCCTTCTGTCACCATCCCCTAAAGAAGTC
ACGTGTTCAGTTTTTAAATATAGATGTAAACTAATTCGTGGGCAAAATGTTACTGGAACT
AGTCGTCCTCAAAAAACCAAAAAATATAAAATGATAATGGAACTAAGCTTCCTTCTAGTA
ATCTTCCCTTTCTAGGAATGACATTACAACGACAGCCTTTGATTCAATAGATATATAGTA
CTGCATATTAGAAATCTGAGGCACCTTATCCAGATTAATTTCCAACCTGAGGATGCAATC
GCCATTGCTGGTGTGGAAATTATGTGAATATCAGTAGAATGATCAATCTTGGTTCTGGTT
ATATGTATCCCATTCACCATCTTGTCAAATATTCATAAAAATAGCAAAACTATTTTATTG
AAAGAGAGTTACCAAGGTAAAAAAAAGAGCTCCCCATCGCTAAAGGTTTCTCCAAGTTCT
ACTTTTCACCTATGAAGTCAATTAACTTTGTATTGTGCAGACAACTTTGCGACTAAAAAA
TATGCATCAAAATTGCCTCATTTTATGACCTGAGGAATTTAAGTCTCAAGAAATAAGTAC
CTTCGTTTTTCTATCGTTGTGCCTACAACATCCGTTTAATAAGCGTAAATTCTGGTTGGT
TATTCTTACCCATCGAATCTTGATCCTACTTTTCGTGGCCCCTGAAACCTGTCACTCATT
TTACTGTTGCTACGATTCGCCGTAACATTGAAATTGAACCTTGGTAAGTGCAGTTCCTTG
GTCCACTGCAACAAAAGGACCAAATAATGGTTGTGCGAATACGATTGCTCTGCTCAAGTG
GGTATGAATTATTGAGTCAATCTATCTTAATGATTGAGTGAATACGATTGCTCAAGTGGA
TGAGTTCAGTGAGAAACATCATACGCAAAGACATGTTTTTTCTGCCAGTAGAAGTTTAGG
CTCACACTTGGTTGTCAACCATATGTCCTTGACTCTGTTTGTGAACGGGCCACGATGGTG
AAGATTAGATATCATGTTGACATGGGGGCTGCTATTTACAGTTTCCTGTTTGCTTTTTGC
ATCTTTTTTTATTTTTATTTTTACGAAAATACCTTTCACAGAAATTAATTTTCGTTTTGT
ATTTAGTTCAAATATATAATGAAAATTAATTTCGGTGCATCTATTGCTCACTTTTCAATT
TCTAGAAATTTGAAGTGCAACTTGTTTTTTTCCCTCCACGCCCAAGCTTAAACCCGCTGC
ATTAAGTCCTCCAGTGAACAATAATGGAGAATGACGAAGGAAGAGATAAAAAAAAATGTC
ATGGATAGAATTTAGAGAAAAGGGAATTTCTTGGTGAAGGAATATCTTGCAAGAAGAGAA
AATGATTTTTTTTTCTGATCCTCTGCCTGATTTACAGGTAACAACGATGTGGGAGGGATG
TGCATGTTTGACAGAAACTAACAAAATTAGTATTCATGAAGAATATTTTCATAGAAAAGA
AGTACCCAAAAAAAAAAAAGGAGAGGGTGCGGAGAGTAAACACATGTGTGCAAATAGCAA
CTCCTATTGGCATTTGATCATAGTGTGTTCAACATAATTTTTATTGTTAGTGAACAATTT
GAACTTAAAGCTATGAAACACACATATATGACTAACAACGACAAACATAATGGCTAATAG
AGAGCAAACATAACAGAGAGAAAACACATTTTACAAATGTTTTATTGTTTAAGAGTGAAA
AAATTTTAGAGCAACATATGAAAATGTTTAATAGAACTTTTTAAATTAGTTATATTTTAA
CTATTTTAGAATTTAAAAACTATGAAAAGATGTTAACATTCTAGATTGTTTGTTAAAGAA
TTAACCCATTTTTTTACTATTAACGATACAGTAATCTTGAGATAAAAAAATCATTCAATT
CAATCATAAAAAAATTGTAGACTAAATTCAGTTATTTTGATTTTTATCTCTTTCTTTTTT
AAAAAAATTATGGGACAATACTTTATACTTTATTATTTAATTTACAAACAAATGAAATTT
TGTTCATTAGAAAAAGAGGGGAGCTCCAAATCAATACATAAATTACTCAAATACTCAATG
TACGAAAAACTGGGTAATTAAATATAAATATGATAACCATTAATCAACTTTAAAAAGAGA
AGAATTAAAAAAAAAAACTACCAAACTTTAAACATAAAAATTGCACGACGAAACCAATAC
TTCAATAAAATTAATTAGATATCTCGACCTACTCTTTCTTACTTTGGCCAGACGACAGAT
GCATTCGCATAAATTTTAAGACTTATTGGCTGCCTCTGGTTTGATAAGTAAATGGTTTAT
AAAAGAGGATTAAATAATGTACTACTTCTGTCCTATGTGTAAGATTTATTTAATTTTTTT
TTTTGGTCTTTTTTTATAGATTTTTTAAATGATCTCTTACATTAATTTTTTTTACTAAAT
ATTTTTTTAATTGTTTTATATTAAATATTATGAAATAATAAGATGAATTTATTCTGTCTT
ATAATGATATGAGAAAATAATTAATACAGATTAATTAATTAATTAAAAAATAATTAAGTA
TAGAACATAAAATGATGAGTTTCAGTAATTTTTTAAAAAATAATACAAATTATTAACAAA
TTTAATATTATTAATTAAATTAATTAATTTTCTTAATACATATAAATTAATTAAAAAATA
TTTAAGAACATAAACAATAAAAGTGAACCCCAAAAGTAGTCTTTTTCTGCGTGCGCCGTG
TCTGAAAGAGAATAATTCAGTATTGTTTTCGAATTGGAAAATAAAATAGTATTGCTTTTG
AATTGGAAAAAGTTCTACCGGATTTTCATGACCTTTTTGAGGTTTTTGAGGAAATTGCAA
TTCGAGGTGGATGAATGTTGAGGAAAGTTAAAATCATTAAATTTGATCATAAAAGAAATT
ACTGTTTAAACCGGATTGTTTTTGTTTTTTTTTTATCTTGTTTTTATTTTTATTTTTAAG
AGACAACACTTTATTCTTGCATGAACAAAGTCCTAAACCAATACATAAATATTTTTAGTG
ACTACTTTTTTTATTGAAGAGACGAGACTAATGAAATAGAAGGTCCAATATACATAACAA
ATAAAAAATAAACATGTTCATAATAAAACTGTCTTACCTAAATCAATACTTTTAAAGGAC
CAACAGCAAGAAACTTCAATAGTGGAGACATTGGATGGTGTGTGCACTCAGCTGATTATT
TTAAACCAATAAAGCAAAACTTCACTTAATTAGTCTTGTTGCTTTTCATTAGTCTCAATT
CCCACCCGAGTGATTTCCATTCCACGTCAAATTAATCTTAAATATTACTAGTCTCTCTAA
CACAAAACGACTCTTATTTTTGTTCTTTTTTAAATGTAAAACGATAGTACGTAAAAAATA
AAATAGAATTAAAAAGAACTAAAATGAGTGGCTTTCTATAGAACTGAGGACTAATAGAGC
GTTTCTAATATTTTAATAAATAAAATATTCATTGGATGCAATCTTGAGGAATAACTCACT
AGTTTATTCTCAAATCATCCACTTCAAATGCTTTTCGTTGGAAATATTTATATAGATCAT
CAAAGCTTTAAATAAAGGTGTATAAATAAATAAATAACTGAATTCATTGATCGTATTAGA
AGATGGTAGCAAAATCTTCAGTATCTTTAATGATTGAGAACTGTTGATTTATGATCTTCC
TCAATCAAATCACCTTAATTCCTCATGGGACTTTCATTTCTCTTTTTTGATAGGGAGAAC
AGAAAATGTATTTTTTGTTTGGTGTATTGGAAACTATAACTTTTCCTGATGTATTAGCCT
ATATATAGGGTTCTCATTATCCCCTAACAGGCCAAACTAAGTATCCACTCATTAAGCTCA
TATCAAAAGTCTTTTTGATTACTTAATTAGATCACTTAAGATTATAATCACTTTAAATAA
ATAACTGATATAATTGTATTTAAAATATAAAGTCCACTTGATTAAAAGAAATTATAAATT
TCTACACTTACACTCCATGAATTGTTGAATTGTTTAATTTCGACATTTATGGAAGACTCA
CTTCAACCTGCCTTCCCATCATCAACACATCTTATTGTGTGATATATCATGGATGCCTCT
GCTTCCAGCAATATTAAATTCTCTTTACTTTGTTAACTATGTCTAATCATGTTCAACTCT
GTCATATGCAGTCTGAAGGATCAATGCAGTGAGAAGGAGATGAACATACTTCTACTCTTC
AAACAAGGACTCAAAGATCCCTTTGCCATGCTCTCTTCATGGTTCCCTGAGCTGGATTGT
TGTAAGTGGACAGGAGTTAAGTGTGACAAAGTAGAGTTATAGAACTCAAACTCCCTTGTC
ATACAAACTACCCTACTTTCTTTGCAGTTTGGACAAATGGACCACAAATCACAATGCCTA
ACAGGTGAATTTAGCTTATCTTTGATGGAACTTGAATTTTTAAGCTACTTGGATTTAGGT
AACAATTATTTCAAGTCCATCCATACTGAGGTCCTTGATGTCCTTATGTGCACACTACAG
GTCCTTGATGTCCATGCTTTGATGAGTTACTTCATACTGAGGCTTGCAAGAGGCCATAAG
GTTCAACAAATATATAAATAGAAATTGTGACTTTTTAAGTTTAGGTTTTTATGAAGTTAT
TGGGACTACTATAAATATTTTTGTTTGCTATATTGGATTTGTGTTCTTTGAACCATTCAT
ATTTGTACTTGAGATTATATAGTGTCTCCTCTTTTCAGGTTAATTCGTTTTTATAGTCTT
TTCTTCCCTTTTTATTTTGTTCCATGATTTTTTACTTTTATTTTGCGTCGCTTAACACTT
TTGGCACTGTCAGTCATTATCCCTAGCTATTTGCTAGTCGTCAAAAGTCTTGTCAAGTCA
CAATAGATTGGTCTCGTTGGTGCCTGGTCAACTTGACCAACTAAGCTTGGTTGGTCGGCC
GGTTTACAGTCCCGCAAACATCGAGTGAAGACAAAGACATTTTAGAGTCACAGTCGATTG
GACTTGTGGGTGTTCAGTCGGTTGGACTAGCTAAGCTCGGTTAGGATCTTCATTTTCACT
TAGGATTTTTTAATTGTCTCGCTCAGAGTCTTTGTTTTTATCAGGAGGTTTATGATTGCC
TCATTCATGTCTTCAAGTTTCGCTGGAAGTCTTATGATCGCCTCACTCAAGATTTTGATT
TTCGTTCAGAGGGTCTTTTGACTACCTCGCTTAGGGTTTTCGTTTTCATCTAGGGGGTCT
TTTGACTACCTCGTTCAAGTTCTTCATTTTTACCAGATGAAGTATGTAACTGTCTCACTC
AGGTATTCAAGTTTTGGCTGGGAATTCTTGGATCGCCTCACTCAATAAGGATGACATTGA
CTTTTGCAATTGACATAATTAGGCTCTGGATCAAGCAACAATAACCCTTAGAATGGTTGG
CTACTAATAGAGCACAAAATCTTTTTTTAATAAAAAAATATCATTTAAAATTTTTTTTTA
ACGAAAATTAATTCTTAACTTTGTATTTTGTCGTCTTTTCTCTGTTCACTTGCTTGAGTG
TGTAAAATCCGATTTGTGTTTCTAATGGGGTTATATCATCCACTAACCTCAACCCTTTTC
CCAATCAAACAATAATGTTATGTTAAAAATCATTTTCCAAGGCAAACAAAACAGCCTCGT
AAATATGCAATGCATCCGTAATGTCAAATCCTTTTCTTATTTTATTTAAAAGAAAATGAA
TGAATCAATAACCGCGAGAATGTATATGTTTAATATCTAGTGGAATAAAGAAAATAAAGA
AAACAAATATGTGTAACCTGGGATTATAGAGTATCCCCTCTATAATATATAAAAGAAATT
AGAATGATATTTTTCTATTAACTTCTTTTTGTCTTTTCACTTGTTTTGTTTTTTTAGAAG
TGACTAAAAGCCCAACAAAATAAAAGTAACGAAAGAAAGGGTCTAAACCCTAGAATATAG
CTAAAAGATGCATTTAAATTAGTTTTAAGTGATTGATTGAGAAAAGTAAAATAAGATTTT
ACATTTGATATGTTGAATAATGTAATGATTAGAAAAATAAACAAAAGATTAAGCCATTAA
TTTTATACTAATCTATCATTTTACTTCTTTCATCTTAAAAATGATCAAATTAGAGATTAT
TTATCAGAAATAAAAAAATCCTCTTTTTCTATTCCTTCCAAAATCAAACTTCATATTCTA
AGAGTGAAATGCATGCAATTGATGCAAATATGTAAGTAATTACTAGACTAATATATAAAA
TAAGGTATATTAGTTTTAGTATAAATTACATTTCACAACTTATAATTTACGTAAAAATAT
TGCATTATCAAATTTGTTTGTAGATTTTACCAATATCACATTATTATTATTATTATTATT
ATTATTATTATTATTATTATTATTATTACTTTTATTTATTTATTATTATTATGATTATTT
TATCTTGTTTATCAAAAGAATTTAATAAAAGTTAAAATGAATATGACCCTCACCTAAAAA
AACGGGTGTCTGTTTTTGCTTGGGCGGTTGTGAAGGGAATAAATGAGTGGTGCTTAGTTG
CTTTTGAATTTAAAAATAAATCTCAAAAGTAGTAGTGGGCTTTCATAACCTTGAGTTTTC
CTGTAGGGGACCGAAAACAAACCAGATAACTACATCTCTTAACAAATCTGGATCATCTTG
AGATGTACTGTCCCCACTTTTGCCAAATAACCATTAATTCCATCACCACATTGCTTTACC
TTCTAAGTGTCTGGTCCAGCCTAATTTTTTTTTTTTATCAATTTATTAATTTGAAACGGT
TCTTACACACTCTTCTAATTTATTTTAACCTAGTCTTTCTACCATGCAAATAGTTTGATG
ATTTATTTAAAAGGTTTTGTTTTGTCTTTACTGACATGTTGAAAAAAGTAGAAAATAGAA
AACTTCTATTATTATTTTAAACATACACAAAATTATTCAACGTCAGTGTCACATATTGAA
GGGACAGAGCACATAAAACGTGACATATTAGGAGTTCCGATAGCAGCTGGTTGTAAAACA
AAAAAACAAAAAACTATGAGAGATGAAATAGTGGAGAAATTAGATGGTCCATTGATTCAG
AATATGAAGGATAGAGACGGAAGAAGGGATATGCAGGAAATGAAGCATATTTTTGAAGAG
TGGATGGTCCCTTGAGTGTTTCCTCTTTCAACCCCACTCCATGTGCCACGGGATTAATTA
ATTAATTATTTATTTAATTTCCACTGTCCACATTTATATATGGAAGATTTACTTGAACCT
TATAAATACTTGTACTTGATTGTATGCCTTCCCATCATCAACTCATCTTCTTGCTTAAAC
ATGGATGCCTCCCCCTCGAGTATTAAATTTCTTTTACTTTACTTACTATGTACAATTATG
TTCAACTCTGTCATGTGTAGTTTGAAGATTCATTGCAACGAGAAGGACATGAACACACTC
CTACGCTTCAAACATGGACTCATAGATCCTTTAGGCATGCTCTCCTCATGGTTCCCAATG
TTAGATTGTTGTCAATGGACAGGAGTCAAGTGTGATAATATCACATCTAGAGTTACAGAG
CTCAATCTCCCTTGTCATACAAATCAACCCAAATTTGTTTATTACGGAGACAAGGACGAC
AAATCACACTGCCTCTCAGGTGAACTCAGCCTCACTTTTCTGGAACTTGAATTTTTGAGC
TACTTGAATTTGAGCAACAATGACTTTAAGTCTATCCAATATAATTATTCAATGGGTAGC
CAGAAATGCAATGACTTGTCAAGAGGTAACCCTTCCCATTTGTGTGGAAACTCCACCAAC
CTTCATTATCTTGATTTATCATTTAATTATGATCTTCTCGTTGATAATTTTCATTGGATT
TCACGTCTTTCCTCATTGCAATATCTTAACCTCGGTGGTGTTCATCTTCGCAAGGAAATT
GATTGGCTTCAATCAGTCACCATGCTCCCTTCACTTTTAGAGTTACACTTGGAGACATGT
CAACTTGAAAACATCTATCCATATCTTCAATATGCTAATTTTACTTCACTTCAAGTTCTA
AATCTCGCTCACAATGATTTTGTATACGAGTTGCCTAGTTGGTTGTTCAATCTTAGTTGT
TATATATCTCATATTGACCTTAGCCACAATCAGATACATAGCCAACTACCTAAAACATTG
CCAAATTTTAGAAGTCTGAAGTCCTTGGTTTTATCTAATAATTATCTCAAAGGATCCATT
CCAAATTGGGTAGGACAACTTGAACAACTACAACAACTTGATCTTTCTGTTAATTTTTTA
TCTGGTCCCGTCCCCACAAGTTTGGGAAATTTATCATCCTTGATTGAATTGATACTCGAG
TCAAATGAGTTGAGTGGAAATCTTCCAGACAATCTCGGGCAACTCTTCAACTTGGAGACC
CTTAGAGTTGCTGGAAATTCCTTGACTGGAATTGTGTCTGAAAGAAATTTACTTTCCTCT
TCAAATTTGAAGCAGTTTTCCATGAGTTCTCCTTCTTTGATCTTTGATTTTGATCCTAAA
TGGGTCCCTCCATTTCAACTTTTACGTATTAGATTGGGCTATGTGAGAGACAACCTTCCC
ACATGGCTATTCACACAAAGTTCTCTAAAATATCTAACCATTTCAGACTCAACTGCTTCA
TTTGAACCTCTTGACAAGTTTTGGAACTTTGCTACTCAACTTGAATTTATTTCTTTGGAA
AACAACACGATCGATGGGGACATATCAAATGTGTTGCTAAGCTCAAAATTTGTTTGGTTA
GTTTCCAATAATTTAAGAGGTAGCATGCCTCGTATATCACCAGAAGTGGTTGTTTTAAAC
TTACGTAGTAACTCATTGTCAGGATCCATTTCTCCTCTCTTGTGTCACAATATGACAGAT
AAAAGCAATTTAGTGTACTTGGCCATGAGTTATAATCATTTGTCCGGAGATCTCACAGAT
TGTTGGAATAATTGGAAATCGTTGGTTCATATTAATTTAGGATACAACAACCTAACAAGC
AAGATTCCTGACTCAATGGGCTCCTTGTCTAACCTTCATTTTTTGTTTCTGGAAAGCAAT
AAGTTGTTCGGAGAGGTACCTTTATCACTAAAAAACTGCAAGAATCTTTGGATACTTGAT
CTTGGTCACAATAATCTTTCTGGAGTTATACCAAGTTGGTTGGGAGAGAGTGTTAAAGGT
CTTAAATTGAGATCCAATGAATTCAGTGGCAATATTCCCATGCACCTATGCCAATTTCAT
TCTTTAATCGTGATGGATTTTGCAAGTAATAGATTATCAGGATCGATACCGAATTGTTTA
CATAACATGACAGCCATGCTTTCTAATTATGCTTCAACTCGTAGAATTGGCTTTATCCTT
AATTTTCCAAGTTTTAGAATGACCATTGTGAGTAGCATTCGAATGCTTATAAAAGGCAAT
GAGTTATCATATGTTGATCTGATGAATGTGATTGATCTGTCGAGTAACAACTTGTTTGGA
AGTGTGCCTTTAGAGATGTTTATGCTCACTGGATTACAGTCCTTGAATTTGTCCCATAAT
CAATTAATGGGAACCATACCACAAGAGATTGGGAACTTGGAACAATTGGAGTCCATTGAT
CTCTCAGGAAATAATTTCTCAGGAGAAATTCCTCAGTCTTTGTCTGGCTTGCACTATCTT
TCGGTCTTGAATCTGTCATTCAACAATTTTGTGGGCAAAATTCCATCAGGGACCCAACTT
GGTTCTACAAACCTTAGCTATATAGGCAATCCTTACCTCTGTGGACCTCCACTTACAAAG
ATATGTACACAAGATGAAAAATCCAACGATACAAAACCCATGAGAGAAGATAATGATGAT
AATGATAAATCTGAAGTATATTCGTGGTTCTACATGGGTCTGGGAATTGGATTTGCCGTG
GGATTTTGGGGAGTTCTGGTGGGTGCCATTTTCTTCAACAGGAGATGCAGTCATGCTTAC
ATCTATTGAAATCTAAGAAATTGCAACTGGGGTACGTAAAGCATTAATTGTTTTTAGAGA
TTTAAATTGAGTCAAATTTATATACATATGTTTAAATCAAATATATTATTCACTCTCTAT
AAAGTAACAATTTACTCTCTTCGATCCAACAGCCATGCATGCGGGCATATACACATGTAT
ATAATTACTCCATGGCCAGTTATTATATACGTGTATATATAATTGTATGTACACAAACAC
ACGTGTACATACACTATGAAATATAACTAGTTACATTGTACATTGCAGGTCCTTGATTTC
CATGCTTCAACAAGTTACTTCATACAAAGGTTTTTGTAAGATGCCACAAGGCTCATGTCT
TATTCATGATATATAAATAAAAATCTTGACTTGTATATTCAAGTTTTAATGATATTACTT
AGTTACTTAACCTAAATGCTTCTATTTGCTTTATGGGATTTCTGTATTATGAACACTTTG
TAATGTTTCTTATAACAATGAAGAATATATTTGAAAATGGTTTTAAGGTGTATTTAAAAA
AGCTTATTTATAACTTACTTAATTAGACTTATTTTATTATATAAATATTTTTATAATTGT
TTTGAAGAGCTTACGAAAGATACTTTTTATAAAACAAGCAAAATTTTTATTTTATTCTAA
AATTATTTAATATTTCATGTACATTTGTTTTTAAAATATATAAGAATAAGAAGTTTTAAT
TGTTGCTAAAATTTTACAAGATTTTACATAAATAATCTGGATAATATATTATTATAATTT
AATAATCAAATTGATAAAATTTATATTTTATTAAAAATTATTGAATGTAAAAATAATGTA
AGTCACATCAATCTAAACTTTTTTCCTTTTTTTTCTCTCATATATATACTAGGAAAAGAG
AGGCACATGTGGCTCTCAATATTTAAAAAAAATATAAAATAAAAGGGAAAGAAAGAAGTT
AAATAGTACAATTAAATGGTAAAACTCAATAATTTTAAAATTTATTCATTAAATCGACAC
AAATTCAAGATTCAAGAATTGTTGTTAATTTGATATTAATAAAAAATTAAATAATATTAA
ATAAATTAATATTATAATTTTGTAACACTAAAAACTAAACTAAAATATTATTTTGTAGAG
TCTTAATATTCAACGTATGCATAAAAATCTAAATCAAATATATCCTAATACTTAGATTTA
CATTTTAATAAAATACAACAAAATTTATGAACAATGACAAGTTTAGAATAAAAAAAGAAA
ATATAAATTAATATAGTATAAATTATAAGAAATCAAGATATAAAAATTATAAATTAATAT
AAATAACTAAATTATATGTTTTATAAGGAAAAACTAATATAATTGATAAAATAATTTATT
TCTATTAATAATCATTGTTAAATATGTGCTTTTATTTATTTTAAAAATATTTTAAATTAA
ATTTTAAAAAATTGAAAATTTTGGACTGAGTTATACACTTACACATAAATTTTTAAACTT
TATACTATCGGCAATACTCTAAACTAAATATTCTACCATTAAAATATCCCTATGGAGTCT
TTGCCATGTTGAATGTTGCAAACATTTCACCATATTTTGGAGCCAATGCCTGAAATAAAG
GAGCAAAGGATTAAAGGAGGATGATAAAGGGTGAACCTGTCCAAGCCACCCTGAAATAAA
GGAGCAAAGGATTAAAGGAGGATGATAAAGGGTGAACCTGTCCAAGCCACCCTGAAATAA
AGGAGCAAAGAATGGCAACCACCAGTTGAAGGAGTTACTGCAGCCATTTAATCAACAATG
ATAGGCTTGTCTTGTAACCACCATTTCTCTGTTTGTATTGTTATTATTCAGTTATTTATA
GATACCATATCTCATCAACTTATGTTTACCTTGCTATCTCTCTCTGTTTCTCTTTATTGC
AATTTTGTGTTCCCACTATTAAGGTTCAGTGAAATAACTCAAGACCTTAGGAGTTTTATA
GTTGTCTTTCACTTTTACCAATTGATGATATAAGGTATATATTCTCATATTGTCATATTC
AATTTATAAGCAGTTTGTCACCTGTGACATCCCCTGATTGGTCTTTGGAGGTTGCAGCAT
TTTAATCCGAGACATAGTAGTTGAGAGTGTATCCTTTCTAGACTCTGCAATCTTTATAGC
TTACCTTTTCTTTTGCACTACATAACATGAATCTTGTTCTTCAGCATGTTATTTCTAAAC
CTAAGAAAATATTGCATTAATCTAGTGCAACTCTAATCTCTGAACCCGTGGGACAGCACA
AAACTCCAATCTCTGGCTACATATCACAATAATAGCAAATGCTGAATGAATAAGCTCATG
ACAATTCTTAAGGAGGATTGAAGCATTTTGTGAAGGACCACTAAATTTTCTGATGAAAGC
TTTCTATAAATAAAAAGATTCTAATCGGTCAATAACTCAAAGTTACACTACTAAAATCAA
GAGTTGATACTTGCCCAAAATCCTTGGCACAATTTGATTTCGGAGTTTAACTTCCATTTG
AAGCTGCTTTACCTCTATTTTTTAACGTACCTTTCCCTATAAATAAAAAATTAAGAGATA
TTTTCCTATAAATAACGTACCTTTCCTTATTCATAAAAACAAATGTACATGAAATATTAA
ATAATTTTAGAATAAAATAAAAATTTTGCTTGTTTTATTAAAAATATCTTCGTAAGCTCT
TCAAAACAATTATAAAAATATTTGTATAATAAAATAAGTCTAATTAAGTAAGTTATAAAT
AAGCTTTTTTAAATACACCCTAAAACCATTTTCAAATATATTCTTCATTGTTATAAGAAA
CATTACAAAGTGTTCATAGTACAGAAATCCCATAAAGCAAATAGAAGAATTTGCAATAGG
TTAAGTAACTAAGTAATATCATTAAAACTTGAATGTACAAGTCAAGATTTTTATTTATAT
ATCATGAATAAGACATGAGCCTTGAGGCATCTTACAAAAACCTTTGTATGAAGTAACTTG
TTGAAGCATGGACATCAAGGACCTTCAATGTACAATGTAACTAGTTATATTTCGTAGTGT
GGGGCATACACAAACTTCATACATGTGGTAGCCTCGAGATAAGTTGAGTAAAGTAAAATA
GGATTTTTGATACATTAAAAATTTGAACCCTCGTCTTTGAAGCGAAATAAATATAAATCC
TTCATAAATACATTTTGAATTCAGAGACCTTCCTTACATTGAATTAAACATCATTTTTCA
ACAACTTGTTTGGAAGTGTGCCTTTAGAGATGTATATGCTCACTGGATTGCAGTCCTTGA
ATTTGTCCCATAATCAATTAATGGGAACCATACCACAAGAGATTGGCAACTTGCAACCCT
TGGAGTCCATTGATCTCTCAAGAAATCTTTTCTCGGGAGAAATTCCGCAGTCCATGTCTA
CCTTGCATTATCTTGAGGTCTTGAATCTATCATTCAACAATTTTATGGGCAAAATCCCAA
CTTGGTTCTACAAACCTTAGCTATATCGGCAATCCTTACCTTTGTGGGCCCCCACTTACA
GAGATATGTCCTCAAGATGAAAAATCTCACAATACAAAGCCCATGGGAGAAGAAGAAGAT
GATGATGATGATAAATCTGAAGTATATTCCTGCTTCTATATGGGCCTGGGATTTGGGTTT
GCCGTTAGATTTTTGGGAGTTTTGGGCGCCATTTTCTTCAACAGGATATGCAGGCATGCT
TATTTTACACTTTTGCACCGAATGTATGACTTCATGATCCAAAAGATGAACTCCATCTAT
TGAATTGAATTGAAATCAAAGCAATTGCAACAGTGGTACGTCAAAGTTCATTTTTTTATG
TGATTTTTATATGTATATATAAAACTGATTGATACTTTATTGTATTACTTTATTTGTTTT
AATATATAACATAATATTTATAATTATATTAAATGTACACAATTTCCTGAATTATTTTAA
AATTTACCCTTACATTGTATACAAATTACACTTTAAACAGTAATACCTGAATAATATTTA
AACTTGAAAACAAATAACTCGTCATATATTTACCCTTACAAACTCCATATGTGTGCACCC
GCAGGTCCAGCTTGATGTCCAAGCATTCTCAAGTTACTCCATCTAGAAGTTTCTGGGACA
TGCAACAAGGTTCATGAGCTATTCATGATCAAGATTTTATGAAGTTACTTAGTCTAATGC
AAATACTTCTATTTGCTCTATGAGATGAGATTTATGTTTTGTGAATAGTTTACATTGTTT
CTTTGTATAATATGTGCACTGATCTATTTTAATCCAACAACGGTTGCAATAACACAATAC
TTGATACGGTTGTTCTCTATTAACTTTCTCTTGCTTTTTCACTTGTTGCAAAATCGCCAC
TATTCAACAATAACCCTAAGGGAATATTAGATTAATTAATACAGTAGAATAAAGTCGGAT
TTCACATTTAATAGGTTGGAGATCTAACCCTTATTCATTGTTATGAAGCGAAGTAAATGT
AAATCTTTTATATATAAACTTTAAGACTTTTCTACCATTTAAACATTATTTTCTTATTCT
AAATTTTTATACGGTCATTAATGTTTTTTATTTCTTTTAATGTTCCAAAATCTTTCGAAA
ATAAAAAAAAAAGGAGAGGAATTCGTAGAGAGCTAAGGTATCTTTGGGAATAGTGAACTT
TTAGAGAAAATAGAGAGCAAACTTTGTTTTAAAAATTAAGAGAGTTATGTAATGTTTCTA
AGAATAAACAAAAAATTAAGATATTAAGTTTATACTAATCTATCATTTTATTTCTTTATT
TTAAAATTAAGGTATGCTTTATTCCTTTTTCTTCCAAAACCAACTTCCACTGGACCAGTA
CACCAGCTAGCTTTAGGGACGAAGTGCCTTCTCCAGGGAAGGTGTCAATCGATCTTTTTT
GGACCCGTCCTCAAGGTGCATTGGTCGTGGGTGCCTCCCCAAGGTCTCTAGCTGCTTGAT
TTGCCTATATTTGCACTCAATCCACAGAGTTTGGGGTGTATTGCTTTTTGGGTATTGCTT
TTTGGGCATTCCTCTCTCACATGACACTTCTTTGTTCCATTCCACTCATTTCTACATCAG
GTGGGGTGATATAAATAATTTGAAATCACTATTTCCAATCACATCTCTCTTTCTATATCT
AAATCAATCCTGTTATTGTTGGTCCATAATGTTAAGAGTGCATCAAAAGACCAAATTAAC
TAATGGTTGTCAAAAATTAAAAATACCTTTTCATACTGTTAAGACATCAAATTGATTGGT
AATACTAATCTCGGGAATCAAATTATCTGATACATGTTATTAAGAACTAAATTTACTTAT
ATGTAATATGAGACCAAATTGACTAGTGATGTTAGAAACCAAATTCATTCCCCTTGATGT
TTTTACTCAAAAGTATAGACATCCAAGCCCATTGCATAAATATGCACATCCTTCCTGCAG
ACTCAGAAATATACCGACAGGACAAGATCAGTTGGTAACTTCTATCTATCTATCGGTCAA
AATCTACAGAGAGAAAGAACGCAAATATATTACAACATAAAAATCCAATGAAGTCTCAAG
AAAGAATAATGAAAAACTCCCAAGTCACAACGTGTTACTATGATAAAGATGTTACTCGGA
CAGAGTTATCAGCTGATCCAGTCAAGAAAATGGGCAAGGTCGGATGCCAATCCACAGCAG
AAATAAGATCCACAGCAGTAATAAGAGCACCGTGCGAAAGTGTTCTCTATCCACTCAGAT
GACCATTAACCTGACACAAGACCAACCAGACATTGACAATTCCAGATAAATAACAAGATA
ACCGGAAATTTTCAAGCCAAAATTTACTGGATATTACAAGTCAAACCAAATATGAATAAG
TAAATTATAAGCCCTTCAAAGCAATGGTCTAATCACAATTCACCACCAAACATCAACCTG
GTATATGGGGGCTCTAACTGAACTGGATGTTACCAAGAGTCTCCTCCCATATGCATCTAA
TGCCATCTCATGTCTGCAATATTTTGAACCATTGAGGGGGTAACAGAACCTATGAAATGT
AAAAAAAGGTCATGCTGAGAATTATGTGATGTAACTAACTAGTGCAAACTCCACATAATT
TGATTGTTATACTTAGTTTCATACTATTAGTAATACTCTAAATAAAATATTTAGATTTAG
AAGCATCAACTAAAAATTAGCCAATGTAATCCCTATAAGGCGTAGATAATTCTCATAAGG
TTTAGAGAATTTCGTTTTATTACTCAATTTTGAAAGATTAAATTAGGTCTTAAGTTCAAA
TTATAAAATAATATCAAAGTTTATCTTAGATTTATGATTGAATCACTCATATTTTTCCAC
TCTCTAGATATTTATTCTTATAAGTGAGAGGGTGTTGTTATTGGACCATCCACATTTGTC
CATGCACCAGATGTTCAGTCTAGGGAGCAAAGGGGTGTGTTGGAATCTCACAATATATGG
ATAATCTTCATCTTAAGTCAATTTTGTAGGGATAAATTAGGTCCTTAAGTCCAAATTATA
AGATATATCATTTATATATTTTGGTTATTTGTAACTACAAAGTATAAAGTATCTAGCAAA
CTCAAATAGAAGTTTTATTATATGGCTATACAACTAGTCATACGCTATGGTAGTGAATGA
ATGTTAAACTTTAAAGAAACATGAAAAAAATGTGAGTATCAAAAATAAGAATATTAAGAT
AGATGTGTGACCATATAAGAAAGCAATGATAAAAAATATATTTTGCTCTTAAGTTGGGAC
CAAACTTGCTATGAAGTATGGGAGAAATAGAAAGTTCTATACACAGAAGATATCCTTACA
TATTTTCTTAGCATTTATTTGCAAATAAGATCAGCTCATGTCTATGCTTCTAAGATTGGT
TGGCCATTGGCCTCCCTAATAATCTTGATTGACTATATGTCATGAAATGTTGATGCATGA
TTCTATTCCCTCTATGGATGATGTATTTGCTCCACTCGCTTTGTGTTTCACAGCTAGTAT
CCTCTCCTGTGATTTCCATTGGTGACGCCTTTGTTATCGCATCTCAAACATCTGATGTTG
CTCATTCTAGAAACCAAGGCTGTGGTAGTTGTTCCCGCTGTCATAAAACAGGTCACATTC
CGGGAACACTGTTTCAAATTGAATGGAAAGCCACAATTGCTAATGCTGCTCAAACGAATT
CCTCAGCTCTATCCTTGACACCTAACCAACGGTTAATTACTATCATTGCAGATGTTGAAT
ATGACTGTTTTCTCGCCTATCAAACCACTACATCATATGCCTCCACCACCTAAACTGATG
ATATTCTTGTCTGTCAAGATGCATGCATGCATGCTTTGTTAAAGGAATAGATGAAGCAAA
AGGCTAGGAGAAAAGAAACATCATTTTTTCAGCCCAAAATTCTATGCGCAAAGAAAACTT
TAACCTTAAAGTAATGTGAGTAATAGTAATTCATTATTAGGTTAAAGAGATCCTTCAGAA
ATGTTGAGAGGTGATGGTGTGAAAGGAATTAGGGAGTCACAAGTTAAAGGTATATTTGGG
AGGTTTTAAAGAGAAAAGAAAAGGGACGATATTGTTTTAAAAGATTAAGAGAATTGTGTA
ATGTTTTAAAAAATAAAAAAAAAAGATTAAGACATTATGTTAATACTAATATATCATTTT
ATTAATTTCTTTCATTTTAAAAAATTATAAAATTAAATAATATTTAATAAAAAAAATTGT
CCTCTATTTCCTTTCCCTCCAAATTAAACCTAATTCCAAATCCGTCCTAAGAGTATGTAC
AGTACTTGCAACTATTACTAAGATGTAAAGTAATTTTTTTTATCAAAAGAGATGTAAGTA
ATTAACTAATACATAAGATAAGGTACATTAAATTTAGGATAAATTACATTTTACTCTTTT
TATTTTAGGCCAAAAACGTTTTTCCTCTTAGTATTATGAAATTTGACATTTTATCATTAG
TAATTTGACTCAACAGTATTTTGTCTTCATCAATGAAATTTGACATGTCACTTTTTTAAT
TTTTACCATTTTTCGTAAATATAGTTTTCTTCCTTTTCTAACAATAAATACACATTAAAA
GAGGGTAAAGTACGACATTTCGAAAAACAGAAAAATATAATTTATTCAACAATGACTATA
AAATATGAACACAGGATAGACACATGATTCGACACAAGATACAACAACAGGACAAATTTA
TCCTATTTTAAGCTTTTCTTTCGTAAAAAAGTCAAAATTATCTAAATTTATCCTTTCATA
TATAATATTAATATATTAAAGAAAAATTAAAAAAAGTAAATATAATAAAGTTTTATTTAC
ACAAAATAAAAATAAATATTATGTTTATTGATGAGTTTTTTAATAACATGTCCAATAAAT
GGATATTGTATTTAATTAATGTATTAGAAAATTAAAATCAAGAAAAAATTATTTACGAAA
ATATTGGATGTAACTTTAACAATAAATAAAAATAAAAATATAGAAATATTAGAAAAATTA
CATTTTGGAAGATCATCATCAACTTATGATTATTGAATCAGTAATAATTAAATATATATT
TTTAATATTTTTTAATATAATAAATAATACATTAATAAAAATTAAGAAAAAAAAATTTAA
TTTGCATAAAATGGTCATATTAAGTTCATAACAAATAGCTAAATAACAGTAATCCATATA
TAAATATCATATATAAACCTTTATTTATTTATTTTTAAAAAATATTAGCATTAAAAATTT
TTAAATTAAAAACAAAAATAATTTAAAAAACTATTCAAACCAAGTCTGTTTTGTAACTAA
TTCTTGATATTTTTAAGGATTTTTGCTATTTACACCTCTCTTATGTACTAATTTACCTCT
CTTTTTATAAATTTGACAATTTCTTTCTTTAAAATATCCTTAATTAATGTTTTGAAACAT
CACCCCGTACCAACAAGAATGTCACATAGCAATTAAGTCAAATTTAAATACACATCCTTT
TAGAACTCCTTTGAACCAACACATCACAAATGTCTTAAAACCCAACAATTTTTTAAAAAC
ACCAACAAATAACATCAAACCAAGTCAATAAAATAAAATCAACCACATATTTTATCTTTG
ATTATCTTTGATTGACAATGGAATGGACAAAATTTGCCAATAAAATTAACAATACATTTT
ATCTTTAGTTGAAGAAGTATTAAATTTTTAGGAGAACATAATTGTTGTGTGTTATAAATA
TTAGACTTAAAATTCATTGGTTAACATACAATATTGTAGCATAATATTTATTTATTTGTT
ATATATTTGTTCTCAATTATAAATTTTGTAATATACATATTAAATATAATAATTTTGGAT
ATTTTATTAAAAGTTTTGTTAATCAAGTAACATTACCGTAAATATAAATATATTTTGTTT
TAAATATATTTTTTGTCCCTACAAAATAAGTGAATTTTCATTCTTTTAAAATTTAAAATT
ATTTAATCTTTATAAAATTAACAAATTTTAATCTTAATTTCCTATAATTTTTATTTTATT
TTATTTTATCCCTTCAAAATTAAAAAAAAATATTTATACTTTAATATTTATTTTAAGATA
AACAAATAATATTTATTATTACATAAATTGGTAAATATAATTCGAAATGATTACTTGATA
TTCTATTAAAACATAAATAATTAATAAATATTACATAATAAGAATAAAAAACAATTTAAT
AAAATAAAAAATCTCATAAAAACAAAAATAAAAACTTATATATTTTATATAAGTCATATA
GTTATAGCTACAAAAGTTAGGTCAAATTTAGTAAAAACAATTATCCAAAGCAATAAAATA
AGTTAAATTAGTTTTTACGAATATTTATGTTCAAATTAAACTGGGCCAGTCATTACAAAA
ATTATTAGCTAGCTATGAGTAAATAGGAAAAATTTTAAAAAGAAAAAGAAAAATGAGGAT
TTGAGCAAGGTTGGACGAGTTTAGAATTTTTATTAACTTGAGAGCGAACCTTTAAATTGG
AACCTTTTTTACAACGTGATGGTTGTCAAAATTTAAAAAATTAAATTTACCCTTTCATCC
TGTTAAGAGAGCAAATTGACTGGTAATACCAATCTCAGGAATCGAATTATTTGATAGATG
TCAATTAAGAAATAAATTTACTTTTATATAACATGAGACCAAAATGACTAGTGTTGTCAA
TTTTAGAGATCAAATTGATGTTTTTACTCAAAAGAATATACATCCACGCCCATTTGCATA
GCACATCCTTCCCGCAGACTCAAAAACATACCATACCGACAGTATAAGATCAGTTGGTAA
CTTCTATCTATCTATCAGTCAATCTATAGAGAGAAAGAGCGCCAATATATTACAACATAA
AAATTCAATTGAGTCTCAAGAAAGAATAATGAAAATCTCCCAAGTTACAACGTGGTACTA
CGATAAGGATGTTACTCGGACAGAGTTATCAGCTGATCCAGTCAAGAAAATGGGCAGGGT
CGGATGCCAATCCACAGCAGTAATAGGAGCACCGTGCGGAAGTGTTCTCCATCCATTCAG
ATGACCATTAACCTGACACAAGACCAACCAGTTCTTGACAATTTCAGATAACTAACAAGG
TAACCCGGAAATATTCAAGCCAAAATTTACTGGATGTTACTAGTCAAACCAATAATATGG
ATAAGTAAATTATAAGCCCTTCAAAGCAATGGTTTAATCACAATTCACCACGAAACATCA
ACCTGGTATATGGGTGCTCTAACTGAACTAGATGTTACCAAGAGTCTCCTCCCATTTGCA
TCTAATGCCATCTCATGTCTGCAATATTTTGAACCATTGAGGGGGTAACAGAACCTATAA
ACGTAAAAAAGGTCATGCTGAGAATTAAGTCTTCAAACATATCTACAACCAAGGATAAAA
ATGCTTTTGACAGCAAGCCAAAAAATTCACACATCCTACCACTGTTATTCCACATATATT
AGCATTCAGTTGTAATTAATGTGACTTAACTAACTAGTCAAGACCCCACATAATTTGATG
CTATACATGGTTTTATACTACTAGTAGTACTCTAAATAAAACATTTAGATTTAGACTGTT
GGGATCTCTCACATCAACTAACAAATGTAGTCCTTATAAGACTTGAATAGTCCTTACCTT
ACACCATAAACTCAAATTGTAAGGTGATAACAAATTATAAGACTTGAATAGTCCTTACCT
TACACCATAAACTCAAATTGTAAGGTGATAACAAAGCTTATCCTAGATCCGTCCACCTGT
ATTTGTCCACACTCCAGATGTTCAAACCAAGGCATGAAGGGGGATGGGGGCCTTAAGATC
GTACTTCAACTAGAGATGTGACCAATGTAGTTCTCATAAGGCTTGGAAAATCCTCACTTT
ATAAGTTAATTTTGTAGGAGTGAGTTAGGCTTAAGTCCAAGTACTAAAATGATATCAGAA
TCTATCTTAGATGTATTGTTATTGGGGTTGGGCCACCCACATTTGTCCACATTTCAAATG
TAGAATCATGGATGTCAAAAGGGTATGTTGGGATCCCACATCAACTAGATATATAATCAA
TATAATTCTTATAAGACTCGGACAATTCTCACCTTAAACCAATTTTATAGGAATGAGTTA
AACCCTAAGCCCAAATTGTAAGACATACCATTTGAATATTTGAGTTATTTTGACTATAAA
ATACAAAGTACCTACCAAGCTTAAATAGAAGTTTTATTATACAGCTATAGAACTAGCCAT
ATGTCACATGCAATGATAGTAAATGTTGGGCTTTAAAGAAACACAAGAAAAATTGTGAGT
AGCAAAAATGAAAACATTAAGATGGATGTACGGCCACACAAGAAAGTGAAGATAGAAAAT
GGTTGTATATGAGATGTTAGTGTGGCACCTACTGAGTAGAAGATGACAGAAAATTGGTTA
AGGTAGTTTGGATATGTGCAAAGGTCACTAGAGGCACTGCCAAGAAGAGTAGATCACATG
ATTTTTAGTTTTGTGAAAAAGGGTAAGAGAGATAAAAAAGGATATCATAGAAAATTATTA
AAGAGGATCTCATGATAAATAATATCTCCAAGAATTTGACTTTTGACTGAGTCCAATGAT
ATGTAATCCATATACCCCCACCTCACTTGGGATAAGGCTAATAAAAAGTAGTTTTGAAAA
CGACATTAACCATTAATATCTAATCATGGATAACAATGATAATTTTGATAACATGGATTT
ACCTTTACATGCCATAATGAACAATGATATTTATCTTCTATTAGCTTTAAGAATCTATCT
GGCATATGAAATTGAAACTCTAGTTTAGAATTGTAATTTCAATTCCAACTATTTAAGAAT
TAGAATTGGTTTAGAATCACAATTCCTATATTTTAGGATGTGCAAAGAATTAGAGCATAT
AAATATAATCCTAAGTTGAATTTCAATCCCATTTTGATGCCTCTGATTAGGGTAATCATG
CGGAAGGTTACTGTAAGTTTGAGAAAAAGAATTATCTATGGGGATTGCAATTGTGGTGGA
AATGGTGCCAACAATGACAACGATGATGGTGACATATATGCATTTATTCTATGTAAATAA
TAAAATATAAAAAGATTTCATAGCTAAAAATTAAGAATTTATATCATTATTTGTATCCTT
AATTTTAGTCTTATTTGATTATAGATAAGGGCATTGTATGTGTGGGTTAACACAACAATA
AACAATTTTACATGGTATCAAGAGCATAAGATTTTTATTTTCAATCATTCTTTACTTTCC
CACAGTAGCTAACGCGTGACCAATACTTGCAACTATTGTACATCCTCCCTCAGTGATTTA
GGGTTTACTGCATTCCCTTTCCACCACATTGGGTACTCCTTTTCATGGGTGAACAGTACC
CACCCCATTGGCAGCCACCTTTGGCTGCCACCACACTACCCTTTCTTCAAAGGCTCCTCA
TCACACTCCCCTAACTCTGACAACCCCTCCACCATGCTCACCTTCTCTGGCTATCCCCCT
GCTGCCTCTCCTGTTTCTAGTGACCCCTTCACTACCTTCCATTGAAACTCTCCAGCTTTC
TCACAAGAACTCACCACTAACTTCATTAACTCCAATGGCCAATTGGCAGACATGATTACT
GAGTCTCTCAAAGGCTTTTATGTTGACTACATTTATAACAAACTTGGTTCACATGACATG
TATGCTCCAGCTTGAGGGAGAATGTTAAAGATATACATTTATTCTATGTAAATAGAAAAA
TATAAAAAGATTTCATAGCTAGAAATTAGGGATTTCTATCATTATTTGCATCCTTAATTT
TAGCCTCTTTTGATTATAAATAAAGCATGTGGATAATACATAATAGTAAAACACTTTTAC
AGTGGCAGTGACAAATGCAGCACTGATAGTGGACCATGGTGATAAAAATAATGATGATAG
TGGTAACGATTAGTGCTAGTGGTAATAGTGACAATAGTAGTAGTAACAACAATTATGACA
GTGATTGTAANNNNNNNNNNNNNNNNNNNNNNNNNNNNNNNNNNNNNNNNNNNNNNNNNN
NNAAAATGGAGTGCAACTGGCATGGGTAAGGGTGGGGTTAGGAATATTCAAAGGTAATGG
TTAAAAGTTGGGAAAGGTTAGGTTTAATTGTATTATAATTCCATTAATTTGGGCCTTAAA
ATTGTGATTCCAATTCTAAAAAGACTTCTGATTTGTAGAAATAGGTTCAAAATATAAGGC
TCATTAAGTTGTTGTACAGTTACTAGGTTTGTCTTTATTTCCTAGATTCAGCATTCATCA
TTCATCATTGTACATATTCTTTTTACCATTTTCAATATAAATTGGATATTGACTCAATGT
TTTTCCATCGAACAATTTACCGAAATCCTTCAATTTGAACATGGTATCAAGAGCATATTT
GTTCCCTTCATTTTGGTACCATTTTTTCTATTTCCTCTTACTCCTTCCACCAGGTCCACC
GTCTCCTCATTGGTCGCCCCACAAAAGCTCATTGCCACTAGTGCTCCAACGCACCATCAC
ATGTTGCTACTAGTTTCCCAATGGATTTTTTGCCCAAGCGCATCTGAGTGTCTAGCACCT
TTTTTGGCTACCATTTCCACCACCTAATCCACCTCACTGTTATGAATCAAGCCCATATCA
CCTTATTTTGTCACAATCCTCGTGATGTTTGGTCCTTTATACAACACGTCCACCACTGTT
TGCAAACTTTTTCTTATCCTTGGGCGACCCACCAAGTCTGCAAATATGTCCTTATCCACT
GGTGAGTCCATTTTCAATTGTCATTCCTAGGCCTCTGTTGATCACTACAAATGCTAATCT
ACAAGGAAGGATTTTCTTAATTCAATCTTGAGGACAAGGCCACTTCTGTACCAAGAGGCA
TTGATAGGCCAAGTTCTGAATTAGGATGTTATAATTCTGTATTAGGAAGTTATTAAGGCA
ATTATTTTGTATGAATTTAGGATTAGGAAGTTATATGTTTTGGTGTGATAGTTATAGTTA
TATATAGGTCTGTGACAAACTTGTCGAAGGCAATTAAGATGTTAGATTGTTCTGGTATTT
TGAAAGAGGAAACCCAACCTTGTCTTTGTTGATGTTTGTGCTCAAATCTGGCCTAAAAAA
CCAGATTATTTCTATAATTTATTCATAATGAAGTGTTGTTTACTTCTTGATTCCAACATA
TGACAACCCTCTATTTCACATAACGAATTTTCCTATCTCTGGCTAGTAAAAAACTATTTT
GAGCCGCACAAAAAGAAAAAGGAAACATTGCAAGTCTAATTTAAGGTGTCAAACTAGAAA
TATACCTACTACAGTCTCTCGACCACAGGACTTGACCTTGATTTTGCAAACTCCACTCAA
AAATCTGACAACAAAGAACCAATTAATATAAGTGTACAATCCATTTCACAAGCTGGAATA
ACATTAAATTAATAATACTTGCCTTCCCATCAGAGCCGAGGCTAAAAATGCTAGTCTCAT
CTGGTCCAAATAGAATAGAACTGATGGAAGAATCATGAGCTGGCCAGCCAGTGATTTGTA
GACCAGCAGACATGTCTTCAGCTAGTTAAGGATGACATGATGGTCAAACAATGTGGCAAC
TGCTAGAACATTCAAAATACATTCTATTATCTAAAAAAAATTGCAGCATTTTATTTCACA
TTTTCACTGAACAACTGAGTCCAATAATAGGGAATCTCCAGAAAGTACAAGAAATCCCAG
CAAATTGGCAACTCCAGCAAGAGAAGATATAACTTAATAAATACCACCAACTGTTGAAAT
TAAGGGGATCTAAGTGTGATGCTAATTATTGATAAGTAAATATGAAACTAAGGAATCAAG
TGGAATTATAATCAAATGAAATAATTATGGAAATATGACAATCAAATCAAATGATAATAA
AATATGTTAACAGCAACAAAAAATTTATTTCATAGATGCATCACTAAGTACATCAAAGCA
AAGACATAATAATCAAATGAATAAAATTAAGGATACCAAACATGTGAATCATTCCATCAA
CAGCAGAAGCTGCCAAAATCTTTCCATTGTGATTAAAGCATAGAGAAGTAATTGCTGGCG
GATCTTCTCCAAGAGGAAGGACTGTCTTTATGAAATCCAAAATTAAAAATAGGCATAAAA
CAACATAAACATAAAACATTTTATACAAAGAAGCACATACCATGGCTTTCCACGTCTTCA
TGTTCCACACAGTGAGTGAAGCAAAACCCAGGTTGTCAATGTAGTTGGAACCAGCCCTAC
ACAGACAGTATGGTCCTCAAATTCCTCGCTAAAATGTGTTAACATCGTAATATTAACAAA
AGGTGAAAAACGGAAAGAATGGACATTGAAAGCATAATAAAAGGTGGGATACCCTGACAA
ATGGTATTTAACCATAGTTTCATCCTTATGTCCAAAATCAAAACAGCAAAATATACATAT
CATAATTAGACTAACATTGAGTTAAAATAGATTATCAAACCACAAAATTAAATTAATTTA
CTAGTTCAACAAAGAATCAATATTTAAAAATTTAACGAATACCCTCCAGATGCTGCAGCA
GACACAAAAATAGGTTCCACAGGACTGCACTTTATGTCCAATACACTGAAAAACCAAGAG
TCTAAGAGTTAAAAAGCAATGCACAGAACCTGAAAAATTTATAAGATTTAAATATGTTTT
AAGTCCCTGTTGTTAGGATTAATTCAAAGATGAAATAATTGAAAAGTTAGTTAGGAAGAT
TAGTTAGAAAGTTAGTTGGGGTTTGTTACTCCTAACTAATTTTTGTTGTTGACTAGCTAT
ATAAACAAGGTTAGTTATAAACATTTTTTAGGTAACACACTTTCTATCAAAATACAATTC
ATTTCATTCATGTTATGAGTGATTACTAACACCTACAAATAAAGTGATCTTTGTTTTTAG
TCCTTGTAATTTTTTTGTTTTGTTTTTGATCCCTGCAATATATTCACTGTCACTTAGTTT
GGTCCCCGCCATAACACTAGAGACTAAAAACAAAAACTATAATATTTTTTAGGGACCTAA
AAGTAGGGACTAAACAAAAATTGAAATTGATATATTTGTAGGGACTAAAAACAAAAATTG
TTATATTTTGCAGGGACATAAAACCAAAATTGTTATATTTGCAAAGATGTAAAACATATT
GTTGTTAAGGCTCGCGATAGGGACCAAAAACAAACATTGCAAGTAATAAAAAATAAAATA
AAAAATTATAGGGGCTCAAAATAAAAAAATTATAGGGACTAAAAACAAAAACTACAATAT
TTGCAGAGACCTTCAACATATTTAAGCCAATATATAATTAGGAAATACCTTGGAAATGCT
TCAGTGGTGTTGAGGTCACAGACAACTCTCTTTGCATCCACATTCCATGCCTTAATGCAC
CCATCAGATGTACCTATAAGAAGCTTTTTATCAAGAGGAACAACTTAATAATTTGATTTT
ATAATCTCATATGATCGTTACAACTGAATAAATTCAACCACCATGAGAAATCAATTCACA
TACCAATCGGTCTGATTTACATTCCCAGTCAAGTGACAAAATTTCCGTGCCACAATATAT
GGTTGCATTTCTAGACACTGGAGTTGATGTATCATATGTCCATATCCTTCATTAAAACAT
GCAAAGCAAACAAAGGCATAATTGCTGGAGAGAGATTTCATAAATATTAAGGAAGAGTTT
CAGTACTCAGCGAAAGATAAACAAGAAGCACTAATGAAGGGAAACATATAAAGGACATTT
TGTAAACAAAGATATAGTGGAGTGCATGAGTGCATCAAGCTTTTTTATTTAATTTGTATG
TGAAGTTGATGGTATTGCTATAAATACGTCTGCACACAAGGGTTCTAAATAGTGGCAAAT
GAGTACATGCTACAGCCCAGTAATTGAGACTAAAATAACAATTTACATCAACTCCCAAAA
AGGGTACCTGACAGTTCCATCCAGAGAAGCACTGGCAATATTGTTTCCGGATGCAGAGAA
GCAACATCGACTGATTGGACTGGTGTGCCCCAAAAATGTCTCCTAGAAACCAGTGATTTA
ATATTCACACAGCTTCCAATAAAACTTAATATACTCTTGCAAGGAAAACGAAAATGCAGA
GGGGAGGAGGGGAGGGGAGGAAGGAATAAATAAGGCTCCATAGGCAATGTTACCTGGTGC
TCTACTTTCACCTCAGCAAAATCTTCTTCCCCGTCATTTTCTGCTGCAAAATTAATTGTT
AATTGTTAGGTTGCTTCCTTGTTTCAAAGTCAGCTAAATTAACAAATACAAAGCTTTCTT
GTTTCATTTCCATGAGTTCTGCAAGATTGCAACTGATTCAATATCTACAGACTGGTTTTT
ACATGTCTGATACAATTTTATTCTTGCAAGATTCTTTGACAAACACAATCATTTGAAACC
AAACTATATTAGATATCCACAATCCACATACAAAATCAATATGTTGTTTTAGAGCAATTT
GTGCTTGCAAGTTAGAACTAGTGGCAGTGCAAAAGTAATATCATCATTGTCTTTAGGACA
AACATGGGTCATATTGCCAGAGAATTTCATTTATTTCTCAGAACTCACAGACATCTGACA
TTAGGTTTTTCCCTGCACTTCAATGACTAGTTAACTAGTTATGTTTTCAAAACAACAATT
CATCATTTTGAAGATGTCCTTACATGAATTTGAACAAGACTATCCATGTAAAGTAGCAAT
AAACTTGCTTAAAATACAATGACCAGGCAATTAATTAATATCCCTTCACAAAGAGGAAGC
AGCCTTGAAGTATATATGTCTGCCTATATGGGGATAGTCATGACCTTTTCCAGCAGTGTT
GTCAGCTCCACCATCTCTCAGACGGTCATTCGATAGAAAAGTTAAATCATCACTAGACCT
GGTGCCAATCAACTCGGAATGAAAACTTCCGGGTCCACCCACAACTGAATCTTGGCTAAT
CTCCGTTTGACCTACTCCTGGAATACTGGCTGGAAAAACCTCTGGAGACTCTTTCAACAT
ATGAGCCCTTTCTTCCCGCAGATTGCTCAATGAACCAATCCTCCCTTCCATACTTCAATC
CAAATTAATCAGAAAACCAAGCACGTCTCCTACACGCTAAAGCACTGAATAAAATATGCA
CATGATTACCTTCTAAATTGGCGTAATTGCGCCTCTTTCTCATCAAGCAAAGCCTGAAGT
TGTGACAACTTAAGATTTAAATGTATGATATCTCGTTTGAGTAGGTTGGTAGCATTCATC
TCTGAACCAACCTTCAGTAGAGCAGGTAGACGTGATACAATATTAAGGCTAAACAAGTTG
TGAAAGAGATCACCAACATATTGTGAATTAAACAACGAAGAAATTAACGACTCTGAAGGA
TATGAGTAGCATTGAAGACCTCGCTAAAGAAGTTTCTAGAAGAAAGATGCAAAGCCTGAT
ACCACTCCTTGGAGAAGAAGACCCGAAACTCGGGATCCAAGTGCGGGTTCTTTTTATAAG
GAATCGCTGCAATGCGACACAAAACGGTATCTCAGTATCTCATCTAACCGTACAAGAGAA
CAGAATTAAAAACGACGATAAGAGAAACAAAACGCACCGAACCATTGAGTCCAATCTTGC
GATCTCTGCAACAATTCGGTGCCGTAGAGTGCAAAGAATTCAACGACTTTGTCGTTGCGG
TTGCACTGCACGGCGTGAACGACGTAGAAGCGTAGAAGAGAAGCGTCCAGCTTAAAGAGT
GTGGACGCGAGCGGCGTCTCGGAGGAAGAAGAGAGGTAGTTTTTGAAGAAACCGAGGAGA
GCGACGAGCTTATCGGCGTGAAACTTGGGAACGTAGACGGAGAAGATTAGGTCGAGGATC
TTGTCGACCTCGAAGCCTTTGCCGATGTCGGTTCGCAATTCGGCCTCGTAGGATTCGAGA
GTGTTGGTGAATCCGCGGAACACCAGAAACTCCCTCACCAGCTCCTCCGCGTGCTGCATC
TTCTCCATCGCGACCTACGCGCGCAAACGAACGTCGTTGCCGTTATTTCATAACATCGAG
AATCGATCGATCTCGGTACGGGGAATTGGAATCGTGTTGGATTGAAAGAGGGTTTACTGT
TATGGCGTCGTATCGGAAATCGACAATTATGCTGTGGCGATGTGTGTTTGGTATGAAGAG
TAGTAGTTAGCACCGAACTTATGCCTGCACGTGCCTCGTCTTCGATCTTTGTTGGTGACT
GTGACCCTATCTTGATTCTTGAATTTATATACGGTCACGGTTGCCCTCACTTCCAATTAG
CTGAACTGTTCACGTTAAATTCTAAATAAATAGTTATGTTTAGATTAGGATTTTTTATTT
TTAATTTATTTTTAATTTATTTTTAGTTGTGAAAATGTTGTTTTATTTATTTTAGTTTTA
TCTTTAAATAAATGTATAACAATGATAAATTTGATTTTATTAATAGATGGTTATTTTATT
GATAATTTACAAAAACCAATTATTACATGTAATGTTAATTAAAAAAATTAAACATTTTTT
TCTCAATGAATGACTGATTAAAAAGAAAAATTACTAATTTGATGAACATATATCATAAAA
TAAAAAAGACACGTGACTATACAATACATATCTAAATTAACTCGGCCTCAAAAATAAATA
CACTTTTTTAATACACAGAAATAAATATTCAAACTTATGATATAAAGATAGATAATAATT
AAACTAATGAATCCGATGATGATTGTTTGTTTAATGTAATTTTAACAATTGTCTTTTGAG
AGAGGAGTTACGGATGAAGAAATACAAGGAGCAATAAGGCAAATGGGTAGCTCTAAAAGT
CCTTTGAAGTTGGAAGTGATGACTACATGCCTTATTTTATCGAACACAGTGGGAGATTGT
TGTCTCTTATTGTGCAAGCTAATAAAAAAATAGGATAAAAT
>H. podocarpum_contig2358_3237651-3384000
AAAATGAAAAATTATAATTATAAAAAAATAAAATAATTTTTAAAAATATAATATATTTAT
CATTTAATCTATTTTGATGATATTTGTGAATTATATTATTTTTCTAAATTAAAAGATTAA
AATGAGAATAAATGATTAAATTTAACAATCAAATCAATAAATAATTAAATTTAAGGAATA
TAATCTATTTTTTATATCTGAGAAACTTAAAGTTCCCTATCTTTACATTTTAACGAATCA
AAGTAGTATAGTACTGCAGTGGTTTACTTTAGTAAAGTTTATATATTTAAAAAAAGAGCT
GGGAGTGAGAATATAAAGCAGGGGTGTGCAAAGCAAAAGTAACATTGCGGACCACAATAT
CTTAATATTTGTCCATGACATGATGGCCCGTTATTAAGCCCACGACCCAAGTACTCATGA
AACCGAACGACACCGTTTTAGCCTCCTATTGCCCTACTCTGAAAAGCGCGGGAAGATTTT
CCGCCATTTTCAACACAACTGAACTCAATTCAACTCTGTGACTCGCATTCTTTAGATCCC
AAAACCCCACACTCTCAAACTCTCACAGCACCATGGACACCGAAGGCTTATCACTAGTCT
GCGCCGGCCTCGGAACCGAAGACGAACTTGAAGGTAAACGAATCGGTTACACCAAAGGCG
AATACTGTCTCGGTAAGCATTTTCGATTTTCGATTTTCGTTTTTCCTTTTTTTTTTCTTT
TTAAATTTTCATTCTTCCGAATTCGATTCGGTGAAAAATTCTGATTCCTCATCGCTCGCA
TTCGTCACTGATTACCAGATAACCTCAAAGACTTGCTGCGGTTTCTCCGGCGCGACGATC
CTCAAACGCGTGACGTGTTCAAACAAGTTTGCAAATGGAACATCGTTTACAAGGACTTGA
TACCTATCATCGAGTACTATCACGACGATCGCAGCTTGCTTCTGAATGCAGGTTTTTATT
TTTGTCTTACTTTAATTTTTTGAATTTATTGATTGAGGCTTGTTTTTGGCTTTCTTTGAT
TGGTATTTATTGTTTTGTTTTTCTCAGTGAAGGTTCTGGTGTTCCTTACGATGCCAATTG
AACCGTCTTCGACGGATATATCTCAGCAGTTGGAGTATCTGTGGGGTTTGAAGTCTGCTG
TGACGAACAGTGATGTTGTTGCAGCGATAGTGTCGATTCTAGAGAAACCGCTTGAGAATT
TGGAACGGTGAGTGAGTGACTCGGATCCATGAATTTGGAATTGTTGAGTGCGAATGCAAA
ATGTTGTATGAGTGTTGGGAAAATGACTTATTTGTGTTTTTAATTGTTTGTGTACAGTGA
TGCATTCAGTGAGGATGATTGGAAATTGGTGCAGTTAGTGCTTACGTTATTCAGAAATAT
TCTAGCTGTTCAAGAAATTCCGTCACACCAGAAGTCTGGGGGATTTGCTAGTCAGTTTTT
GTCGATGAGAGACAAATTTCTGGAACTTTTGTTTCGGGAGAATGTAACGGATATAATATT
GGTTATATCTCAGTGTGTTGGTGGATCTAATGTTTATCTCCGTCAGGATAACTTGCTTCT
ACTGGAAATTTTCCATTACATTTTCATGGGTCAGGACCCGGAGTTAATTATTAAGCCACA
TTCGAAGGGATCAAAGGTTAGCCCTCTCGTTGTGACTGATGTCTTATTTGCCAAGCTGGA
AAGAATTACCCTACTCATTTAGATTATTCTTTCTGGAATGTGCTTTGGTTACATAACTTA
CATGGTTTTGTGGATTGATTGATGATTTCCTCTTTCTTACTGCTCCAATTGTCTTATTCT
TAGGTTGTGTTTTTGTTTAGTCTTTTATATTTTGCAAACTTTATTTTAGGTGGATGAAGA
CCCCCAGACTTCTCTTAATAGTCTTCAGTTCATTATGGAGGAGGAAAAGAAGAGAAGAAA
TATTTGTAAGCTCAGCAATATAAGTCGACATTCGCAATTTAGTGGAACCTTTGCTCGGCT
TACTATGGTACTACTTTTTTGCCCTTCTGATTTTTCTGATCATGGTGGACTTGAGTGATA
ACATTTGTTTCTATTTGGTAGGATGGTTCTAAGGCAGTATTTAAGGGAAATCCTAATTCT
TCTCATAATGTGCTGCTTAAAGCACAAAATGTCACTCGGGGTCCTACCAAAAGAATTGCA
TGGGATCATCCAAGGTTGCCTTCAACAAAGGATAAGATATTGGAGTTGCTTCATGGATTT
GTTAATCAGTTTCTTACCGGGGGATACAATGGTATAACTTTTATTTATTGTGATAAATTG
TATCATTTGAAAATGTTTTTCTTCTTTTGCTTTCAAATTGTAAATGTAAAAGTATTCTCA
CTGCAATTTGAACCTGAATCAGTTTTGATGCGATCCATTCGAGAAGACATTGAAAAGGAA
CATCCCTCAATTCAAGAAAGTGATGTTGCTGTTTTCTTTCAAGTTGCTGAATTCGTCACT
TCATTTCAGTTTTACAAGTGTTCAGCTTCTAAGGTGAGAATTATAATATGAGAATCGTAT
ATTATTTTTTCCTCTTTCAAGCTGAAATAGTTAACATTATCCTTTGATTAGAGGTATTGA
ATGCAAATTTTTTAACCATTCATGGTCTTGATCAAGAAGAATTTTTTATTCATCTAAATG
TTGGGATTTTATAGATTCTCTAGACATATTCAGTTGCTTTCTAATTATTTAGCATTTAGC
ATTAAGCATTATTCATCTGATTGTTTATTGAAGTTGGTCTAATTTCTCAAAGCATGTTGA
AGTTCACTTTTAATATAATGATTGTTTATAGGCCTTAAAGTTGGTAAAACAATATGGCTA
TCTATTAGTGCATAGTGGAGAATACTCATTCTTCATATTTTTGGTGTAACACGATAAACG
AAATAACAAGAGGATTCAAATTCCCTTGATTTGATTTCTTTGCATTTTTGGATTTTCTTG
GCTTATTTATTTATTGTTCTTTCTGATCATTGATATTGGATTTCATGTTGAATATGAAAT
AAGTTATTATTCGTGCTCTAAATGATGAATTTATACATGAAGTTTTGTTTTTGGAAAAAT
GGAGACCATCAAATGAAATTAGACTGTAAATAACATGTGATTTATCAATCCATGTTTTAG
AAAAGATGTCATTCTTACATACTCTCTCTTTTTTATTAGACCAAGGAGGGAGGGGACACA
TTTGAGACTTTTGGTGATAAAGATGCAGATACCTCAGATTTCAGCGGTCAATTATGTGGC
CCAATTGCAGCATCCTTAAATGAGTCAACGTTTCAGTTGGTCATTTCAAAGTGGCGGCAT
GCTTATGATAGTCTAAAGGAAAAGAATAACTACCAATTTCTTTCTGCAGCTGGTTCTCTT
TTGAAAAACATGGTAATATGCACTACCAAATCTTAGTATGTTTTGGCTATTTAGTTTTTT
ACATGTATCCTTACACTGTGGGGTTGAAATAGACAACTTTTGACTTTCTTTTGTATTGTG
CTCTAATTTTTAACCAAGGTGCTTAGGTTACTGTAAACATTTTTGCTTTGTCAATGCCAT
TTTAATTTTGCATTCCACGGTTCCCACTTTGGTTTATTATTATTTTGGTTAATTTTACAA
TTTAGTGCATTTCCCTACAACATTAAGTTGAAAACTGGAACGGCAAAAAGAATTTCATCC
CTGTGCATAACCTCATTAAATGTTTTATTTGCCCTTTCGTGGTTTTTCAGATTCGCATGC
TGGATTTGATACTTAAATTGTTGCCTGAGGACTCAAAGGAGCCACAAACAGCTCGCATTC
TTCTGTACAAGTTATTTTATGATCAGACTGAGGAAGGGATGACTCAGTTCCTATTGAATT
TGATGAAAACCTTTGACACCCACAAGCAACCCAAAAGGTTTGACTTCTCTGTTGAGTTTA
TTCTAGAAAAGAAAATTATGAAGGTGAAAATATATGGACTGCTTTTTGCATGTCTTAAAT
TTATCTCTTAGCAGCCTTCTGGTCCTGAATAGTTGAAAGGCTATACAAAGGGCATATATT
CATGAATTACTAGTTGTCCTTTTAGTGCATACTTCATACCAAAATTAAAGCACAGCATAC
TCTGCTGCTGTACTAGTGTCAATTGTTAGAAGCTATATATGATAAGCTGTGTTATGTAGA
AAGTGGAAAAGCATTTCTTTCCAGTCAAATAAATTTTCTTCTTTAAAGTCAACTTTCTTA
TTTTCATTTTTCAATTCAAATGCACTCTGTGCAAAATTGTCTGTTATGGGAGGCATCCAA
TTGTTTTAATGTGAGTCCCAATGATAATAGTAATTTATACATATTTTTGTGTGTTTGCGT
ATAATCCACGGTTCTTTCTTTGCTGCTATGTTTATGATTGTTGTTTCCTTTCAGTGATCT
TGCAGATTTGGTAGAAATCATTCACAAGGTTGTAAAGCTGATGGATAATCTTCAATCACG
AGGAGCATTGAGGGTAAGTTGAAATTATGTGTTTGTGTCTAACTGTCTATGAATATGTAA
CTGTCAACAGTTGGTTATAGCTTTGGAATATAGTACCAAGATCTAGCACAAACAAGGCAA
GATGCCTGTTACCACTTATGCACATATAATTATCTATTCAACTTCATATTCAATATTGTA
CTTGTTCATAGTGATTTCGTTCACATTTAAAAGTAAAAAATTTGCTTGTTTGCTTTGTTA
AAGATGTAATAAAGCCATTAGCAAGCCTCCACTAATAAGTAATAGCTCAAACTATTTGGG
GAGTTGGTCCTTAACATCAATAACTAATAATCTATTATAATACATACAGATATGTAAAAA
ATAAAAAATAAAAAAACCTGTTGCAGATTACTGTCTAAGATTCACCATATTTTGATCCTT
TTCTTTACTTTATATCTTATAATTCAAGGTGTCCAGAAAATCAAGGAAAGTGAAAAAAAA
GAAAATTCCAGAAGGAACAGAATCAGGGGACAAACCAACTGAAGATCATTCCTGCATTCA
AAATGAAACCGGCATCTCAACTATCAATCAATCAGCAGAAAATCAGCCACTGGAAGAATG
CCTACCAAATGCAAATTCAACAGGGGAAGATGTAGTCCCTGATGATAATGATCATGAAAA
TCATGTTCTGGAAGATGAGAACTCCCAAGCAGGTTTAGAACCAATGGAAGCCACAAATTC
TGAACATGTTAATGAGGATATGTTGGATGCTACTAATGATTTTTCTGAAGATGAGCAACT
AAGTGCAATTAATGAAGTTGATTTCAAGGTTTCAACACTGGTCTCTACCTTTGCAAATCA
CAATATCATTCAGAACTTATGTTGGTTGCTCAAGTTTTATAAGAGCAATTCTCTTGCTAC
AAATCACTACATAATAAGCATGCTGCGGAGAATAAGTGATGACCTTGAACTCCATCCCAT
GCTTTACCAGGTGAAGTCCAGAAAGCATTTTATCTTCAATGAGATTATGTAATTTTTTAA
TGTGAATACTAAATGCTATTTATTACTCTTGTTGACATTCTTGCAGTTGTCACTACTCAC
AATTTTTTATGACATACTGGTTGAACAAAAGTCATGTCCCTGCAAGCAATATGCAGGTAT
AGTTGATTTCTTGACTTGTTTGGTTAGGAAGATGCTAAAGAAAATGAAAAGGCAACCCCT
CTTGTTTGTGGAAATCCTTTTCTGGAAATCTCGAAGGGAATGCCATTACATCAATGCTGA
ATATATGTTGAGCGAGCTTGGTCATTTGAAGAAAGAAACTAGCAATTGGAATAACACTCA
AGGAAATGGAGAAACTGGCTCATCCCCAGCAAAAATGTGGACTCGTAGAAACTTAGCTGA
TGCACTTGGTGAAGATGAAGCTGATGTTGTGATTACTCATGACTCAGGATATCAAAGGTA
TGATAAAAATCTCAAACTTTTCTTTGTAAGCTTTCAATGTAAGATTTTGTACTTTCTATT
TCTTTTGGAAAAAAAATTGCAACATGGAGATGCCCTTTTTCAGAATATGGACCAATTTTC
AATTTATGCCTTATTGGTTCATAAATAATCTTGATCAAGACAAAGGGAGATATATTACAA
AGAATTATTTGTAATGAGACCATTGTTTTTTTTTATTTGTTACTTTCTTCTATAGAGACA
AGCTTGATGTTATTGAGGGCTTTGCATCTCTCTAGCATTAACAGTGGCAAAGATGATCAT
AATTATGTTTACAACTTGACTTCAACTTTACTTGAAATTTCAAAGGCTTTGTAGTTCCTA
ATACTTGGTTCACTTGGACAAAGCAGTGGGGAGCAATTGATGGAAGATAAATCTCAAATA
GCTCCAAGGAGAAAGAAGAAACTTGTTCTTGGTGGTGATTTGGAAACACAAATTAAGGAT
CTCTATGAGAAGTAGGTTTAACCAGCTCAAACTTCTGTCTGAACTTTGGAGCATGATTTA
AATTAGTGCCTTTTCAAAAAGAAATTCAGTCTTTTTTCTTTAATATTTTTTTTACATCAT
TGATACACAACTACACACACTTAAGGGATCAGCAGGATAGATTGATACATAGTTTTTCAT
TTTTTTGTTTCTGTCTTGCACACAAGATTTAACTTTATTTTCATCAATGGTTCTTCTTCC
TTGTTTGACTATTCTAGATTCAAAGATGACCGACATTGCAGTCGTCGTATAGCTGAAGTG
CTGGATCCAGATGGTAAAATTTCACCAGCTCAAATTTCCAATAGATTAAAAAGATTAGGA
CTAACAGTTGCATCTAGAAAAAAGATGTGTGATGCCGACGGACCTTTGTCTACTAGCCCT
AAGCAATCGGATGGTGATGGAATAACAGGAGTAACCAATAAAACTTCAGTGGATTCAAAG
GATCAGTTCATGTAAGTTGTTTATATTGAAGTCATGGAAATGAAATGTTATGTCATTATT
ATTCATCCCAGTTCAATAGTTCTTTTTATATACATTTTGGTGCACTAAATATATTTAGCT
CTTCTGAGTTTGTTTCAATTTGATATTTATAGACAAAAAAGGAGAAGAGTCAGAGCTTTT
AATGAAGACCAGGAAGCACAAATCAAAGATCTTTATGAACAGTGAGTGTCACTCGGTTGC
TTGGTCATTCAATCTCTTTCTGCTCATTACTTGATGAATCCTGAACAGATAGTTATATAA
GAATATTCCACGTTTTCTGAATTTTCTATATTATTTTGCACAGGATGACAAAAGGCACAA
GAATTTTAGCTTTTGATTTTGCTGTTAACATTTGGTTTGTTATTTCTGCAGATTCAAGGA
CCACAGAAGATTTAGTTACATGATAGCCAATGCACTCGATGCAGATGGTAAATTCACTCC
TGCGCAAGTCTCCCGAAAACTTAAGCAGCTTGGTTTATCTCTTTCTCAGAAGAAGAGTTC
TGGAGGCAAAATGAAACCAAAGGATGCAGATCTCATGGATTGGTCAAATGATAGAGTGAA
TGAATCTGATGATGAGAAATTGATATCATTGGTGAAAAGGTAAGGCGTTATACTTCTGCC
TGTTCGCAAAATAATATTCACTCACTGGCATGTGTAACTTCTTCCAAAATGCCAGTTACC
ATTTTTCAACAGAGCCAGTGTTTCAAATTCTACAGATAAATATATGCTTCAGCTGAATTT
CAGTACTTTGTCAAATGCAATTTTATTGTGCTGCCCAGCTGGATGAGTCTCCTATCTCCT
TCCTTTTACTGTTGTTTAATGGTTATATAATTAATTTTAGGAAGAAATTGGAGAATGGAA
AATTATCAAGGGGGCGGTTACATGGACAAACCAGTGAGGATAGATTGTCAACAGATGATT
CTGATGATGAAATGCTCAGCTCTGTTCTCAAGTAATGTTCCTTTGCCTTTCCTTTCCTAA
GACCACAAGTTTACTAATCAATGCTAGGATCATATATGCTTGTTAGGAATTTAGTTTGAG
CCGGTGATTCTTCTTGCTCCTATTTGCTTTGACTTGAAAAATGGACCTGTCTCGTATAAT
GAAATATCAACAATTTACTTTATTTGGTATAAGATATAATTTCTTTTTGATTTAGCAAGA
AATGAAATAGCGAGGTGTCAACTGAACAATTTGAATGCAGCCGTGAGGATACATTGTGAA
GGATGATTCTGATGATGAAATGCTTAGCTCTGTTCTCAAAAAATGTTCCTTTGCCTTTTA
TTTTCTAGGGTCACAAGTTAGTATCAACGATAAGATCATGTATGTTTGTTTGGAATTTAG
TTTGAGCTGGTGATTCGTCCAGCTCCTGTCTGCTTTTACTTGAAAAGTGATGGACTTGTC
TCATATAGTGCAGTATTAACAATTTATTTTATTTTGTATTAATTATCATTTTTTTAATTT
AGGAAAAAAGTAAATAACGAAGTATCAACTGAGCTATTTGAGCGCAGCAGTGAGGATACA
TTGTCAAGGGATGATTCTGATGATCAAATGCTCAACTCTGTTCTCAAGTAATGTTCCTTT
GCCTTTTGTTTTCTAGGATCACAAGTTTACTGATCAATTATAGGATCGTATATGTTTATT
TGGAATTTAGTTTGAGCTGGTGATTCTTTCTGCTCCTATCTGCTTTGACTTGAAAAATGA
TGGACTTGTCTCGTATAGTGCAGTATGAACAATTTATTTGATTTGGTATTCATTATCATT
TTTTTTTTATTTAGGAAAAAAGTAAATAGCGAAGTACCAACTGAGCAACTTGAACGCAGC
AGTGAGGATACATTGTCAAGGGTTGATTCTGATGATGAAATGCTCAACTCTGTTCTCAAG
TAATGTTCCTTTGCCTTTTCTTGTCTAGGATCACAAGTTTACTGATCAATTATAGGATCA
CAAGTTTACTGATAAATTATAGGATCGTATATGTTTATTAGGAATTTAGTTTGAGCTGGT
GTTTCTTTCTGCTCCTATCTGCTTTGACTTGAAAAATGATAGACTTGTCTCATATAGTGG
GATATCAACAATTTATTTTGTTTGGTGCTAATTATCATTTTTTTAAAACTAGGAAAAAAA
GAAATAGCGAAATATCAACTGTACATTTTGAACGCATCAGTGTGGGTACATTGTTAAGGG
ATGATTCTGATGATGAAATGCTCAGCTCTGCCCTCAAGTAAGTATCCCATGCATTCACTT
TTTCTTTTTTCTTGGATATTAGTGATCAATGATAGGACTGTAGATGTGTATCAGGAATTT
AGTTTGAACTGTTAATTCTTCATGCTTGTTCCTCCGTCTGCTCTGACATGAAAATCTCGA
TCATTGGTTTATCGTTTTTGAGACATGATTATTCCGATGGCAATTGAAATAAAATAATCC
TCTTCACTCGTTTATATTCACTCATTTCTTAACTCCAAGTGAATATAATGTGCTCTGATC
ATCGTACCTTTTCTATATTATACCAACATACCTGTTTCCTATTAACATTTTGCCTGTACA
GAACATAGGTTATTACTCTTCTTCTGTTTAATTGTGGTGGAATCAAGCAGATTGTGTCTG
ATAGAACATGGCTAAGTTGATATTTAGTTTACGCTGTTGGTGTTTTCATATCTAACATAA
CAAATTAATATCTATAAAACGATGTAGAGTTAGAAATATACGGATATTTATCTCAGCCTT
TTTTATGATCGAATTTGATTATTTGGTGGTTGAATTGTATTTGCACTGGCAGAGAAAATC
AGGCTGGTTCCAAGAATTCCTCACAAGTAGAATACCAGCAAATGGATGACATGGCAGATT
CAGAGGATGAAGTGGCTGTTGGTGCAGTTGCTGACAATGCAAGATCCAGAAGGAAGCTGA
GAATGGTGATTGATCCTGAGGATGATGAATGAAGGGACAAACATAATTAGGATACAGGTT
TCTTTATTTTTGCAATTATGTTATACTAAATTGATATTATTTAAAGAATGGATCCTTCTG
TATATACTCACTCTGATTGACAATTGCTCAAACAGCAAACTATCCCTAAAAAAGTACTTG
TTCACTTCTAAATAAAGATGTAAACTCATTGAGTTGCAAGGAGTTAATAGGTGACAGGGA
TCACACTCAATTGCGTCACATTTTGAGGTGTGGAAATACTGTTGTTGACAGTCTAGCTAG
GCTAGCGTTTTCAACTTTTGATTATACTCGGCTTGAGGAATGCCTTTCCCAAGTCCAACC
ATGATGTTTTAGCCTTGGTTGCCCCAGCTTTTGAATAAATTCATGTTTCCCGTCAAAAAA
TAAAAAATGGAACTAGTCGTCCTCAGAAACAAAATGTGTAAAATGATAATGGAACTAGTC
TTCATTCTAGTAAACTTCCCTTTCTAGGAATGGCATTACAACTGCCTTTGATTCAGTAGG
ATGCATTACTGCATATCCTCTTACAAATTTTTGTTGGTATGTTGCGAGAAATCTGAAGCA
ATATATCCAGATTAATTTCCAACCTGAGGATGCAATAACCGTTGCTGGTATGGAAATTAC
TTGAATGTTAGTTGAATGATCAAACATGGGTTTGGATTGTTTGGATTTTCAGAGTTGAAT
GATCAAACATGGGTTTGGATTGTTTGGATTTTCAGATATGTTTATTGTACAATTTGAACC
AAACCAACCAAGAATGAAGTGGTTTGGTCCGGTTTAGTTTAATTGAATATAAGTTATTTT
GCAAATGTTAAATTAGTTTTTTTAAAGAAAAATACAAATAATCTTTATCATTAGAATAAT
ATAGATAAGATTTTATTATAACATATTCACATCAACCAAATAATAATAAAAAATTAATTC
TTACAAAATATTTCATGAATAATAGTAAAATAATATATATATATATATATATATATATAT
ATATATATATATATAATGGAAATGATCTAGTAGATAACTAGAATTCACGACAACCAGTTT
ATAAAATATGAAAAGAGAGAAATATTAATGTGTATAAAATATGAAGGAAAGGAAATATGT
ATATATTCTGTGTGAGTGAGTTGACTGGTTAGCCGCGTATTACAGTTGTTAGCGAAGTAA
AATTATATATAATTTAGTTTGAATCTGTAAAATACAAAATACACGAATCAGTTATTCTGG
TGTTTAATGGGTTGATTTGCATCATATCAAATTAACTAAAAAAATCTAAATAATATAATT
AATTTGAGTTGGATTTTTAAATTCACTAGACTATAACAAATGAATAACACCCTCCTAAGT
TATAAAGAGGACACCAACGATATTAATTGCAATATTGTATCATACTATTTTTTTCTGTAA
ATCATCGTCATGATATACATGCTTCGTCCTCGTCTTTTTTGGCCAATTTTTGAGACTTAG
TACCATCAAGTTGGTAAAGAAACTGTTTATCAATAGAAGAAATGGAAAATCATTCAATAA
AGTTTATGTGAACACGCCCCATACCCCATGCCCCAAAACTAGTCTTTTTTGGTGTGCGCG
TGTGTGAAAGGGAACAAATTGCTTTGTTTGAATAAAAAATTTAACCAAAAAATTCAATCG
GATTTTCATGACCTTGCATTTTCCTGGGTATTTGCGACTCGTGATGGATGAAATTTGAGG
AAAAATCATTCCATTTGATCATAAATATTAACTGTTCGATAATAATGGTAATAAGAAAAA
ATGTTCATAACAAAACTGTCTTCCGTAAATTCATATTATACATGACCGAGATGGTTTCAG
ACAACTTGTTATTGAAGAGACAGCATACATAGAAAGTTTTACAGTACAGATCAGTAGTCT
TGTTAGGATCTAAAATACCGAACACATTCACATTTGTAATGTCTTACATTTCGACACGGC
TGCATGTGCCTTTTCTGTCCACGAAGACCATTGAAATTAAAACTTTCACATTGTAGTATG
GAAGACTTAGGCATATAAATACTTTTACTGGATTGTACCCCTTCCCATCATCTTCATCTC
TTCTTCTGTAATCATGAATACCTCTCCCTCAAGTTTTACATTTAAATTCCTTTTACTTTC
CTTACTATGTGCAATCATATTCAAATCTGTCACGTCCACTTTTAATATTCATTGCAATGA
GAAGGACATGAACACGCTCCTAGGCTTCAAAAAGGGAGTCATAGATCCTTCAGGTTTGCT
CTCTTCATGGTTACCAAAAATAGATTGTTGTGAATGGACAGGAGTGAAGTGTCATAATAT
GACTGCTAGAGTTACACACCTTAATCTCCCTTGTCATACAAATCCACCTAAAATTGCTCC
TTTGGGAGCGAAGGACGACAAATCACACTGCCTAACAGGTGAATTCAGCCTGACACTGCT
GGAACTCGAATTTTTGAGGTATTTGGATCTGAGCAACAATGACTTCAAGTCTATCAAATA
CAATTCAATGGGTAGTCATAAATGTAACGACTTATCAAGAGGTAACCTTTCTCATCTCTG
TGGAAACTCCACCAACCTTCATTATCTTGATTTATAGAATAATTATGATCTTGTTGTCGA
TAATCTCCATTGGCTATCCTCTCTTTCTTCATTGAAATATATTGACTTTGGTGGTGTTTA
TCTTCACAAGAAAATTGATTGGCTTCAATCAGTGACCATGCTTCCTTCACTTTTAGAGTT
ACACTTGGAGAGTTGTCACCTTGAAAACCTCTATCCACCTCTTCAGTATGCTAATTTTAC
TTCACTTCAAGTCCTAGATCTCGCTGACAATAATTTTGTATCTGAGTTACCTAAATGGTT
ATTCAATCTTAGCTGTGACATTTCTCAAATTGACCTTAGCCACAATCATATACATAGCCA
ACTACCTACAACATTGCCAAATTTTAAAAGTCTGTAAGCCTTCATTTTAAATGATAATTA
TCTCAAAGGACCCATTCCAAATTGGTTAGGACAACTTGAACAACTTCAAGCACTTGATCT
TTCTCGAAATTTTTTGTCGGGTCCAATCCCAACAAGACTGGGAAATCTATCTTCTTCAAC
ATATTTGGCACTCGAGTCAAATGAGTTGAGTGGAAATCTTCCAGAAAATATCGGGCAACT
CTTAAACTTGGAGACTCTTGGAGTTTCAGGCAATTCCTTTACAGGAAATGTGTCTGAAAG
AAATTTAATTTCTCTTTCAAATTTGACGTACCTTTCCCTGAGTTCACCTAGTCTTTTCTT
TGATTTTGATCATGAATGGGTCCCTCCTTTTCAACTTGGAAGGATTTCATTGGGCTATGT
TAAAGACAAACTTCCAGCATGGCTATTCACGCAGAGTTCTCTGAAATATCTTGAGATCCA
AGACTCAACTGCTTCATTTGAACCTCTTGACAAGTTTTGTAACTTCACTGCTCAACTTCA
ACTTGAATATTTCATTATGGTAAACAACACAGTCAATGGGGACATATCAAACGTGTTGCT
AACCTCAAAACGTGTTTGGTTAGTTTCCAATAATTTAACAGGTGGCATGCCTCGTATATC
ACCACAAGTGTCTGTTTTAACTATATATAaTAACTCGTTGTCTGGATCCATTTCTTCTCT
ATTGTGTAATAACATGACAGATAAAACCAATTTGATAGACTTGCAGTTGGGTTATAATCA
TTTATCTGGAGAACTCACAGATTGTTGGAACAATTGGAAATCATTGGTTCATATTGATTT
AGGAAACAATAATCTGACAGGCAAGATTCCTGACTCAATGGGATCCTTGTCTGACCTTCG
TTTTCTGTATCTAGAAGGCAACAATCTCTTTGGAGAGGTCCCTTCATCACTAAAAAACTG
CAAGAATCTCTGGATAGTTGATCTTGGTCACAATAATCTTTCTGGAGCTATACCAACCTG
GTTGGGGCAGAGTATGAAAGGTCTTAAATTGAGATCAAACCACTTCAGTGGCAATATTCC
CAAGCAGCTCTGCCAACTTGAGTCTTTGATGGTGATGGATTTAGCAAGTAATAGATTATC
AGGATCTATACCAAATTGCTTGCATAACGTTACAGCCATGCTTTCTAGTGATGCTTCAAC
TCGTCAAGTGGGCTATGTTGTTAACTTACCAGGTTTCTCATTAACCATGACAGTGAGCAT
TATGATGAATATAAAAGGCAACGAGTTAGAATATTTTAGTTTGATGAATGTGATTGATCT
GTCAGGCAATAACATTTCTGGAAATGTGCGTTTAGAGATATATAAATTGGCTGGATTAAA
ATCCCTGAATTTGTCCCATAATCAGTTAATGGGAACCATACCACAAGAGATTGGCAACTT
GCTACTGTTGGAGTCCATTGATCTCTCAAGTAATCATTTCTTAGGAAAAATTCCTGAGTC
CATGTCTGCCTTGAACTATCTTTCAGTCTTGATTCTGTCATTCAACAATTTGGTGGGGAA
AATCCCATCAGGGACCCAACTTGGTTCCACAAACCTCAGCTTTATCGGGAATCCAGGCCT
ATGTGGAGCTCCACTTACAAAGATATGCCCACAAGATGAAAAATCTCACAACACAGAACT
CATGGGAGAAGGAGATGATGTTGATGATAAATCTCAAGTATATTCAATGTTTTACATGGG
CTTGGGAATTGGATTTGCCGTGGGATTCTTGGGAGTATTGAGTGTCATTTTCTCCAACAC
TAGATGCAGACATGCTTATTTTAGATTTCTGCAGCGGATCTATGACTTTTTGGTCCAAAA
GATGAACCTGTGATTCTTTGAAATTAAGGAAATTGTTAGATATTTAAATTGTAACAAATT
TATATACAACTTTTGTTTAAATCAAGGATTGAGTTTTTTTTCACTCTCAATATTTTTTTA
GTAAATCGCCACATTTTAAGTTCTTTATTTATTTTTCATCAATATTTTTATGTGGTAATA
TCAAATTAGAATAACGTGTCTTTGCATAAAAACATAACGAGACACTTCCTATTAAGATCT
AACAATTTTAATCAACAGGGATTAAAAATTTTTGTGAAACTAAAATTGAGAATATAAATA
ATTTATAGATGAAAAATTTATCTAACCTTGAAATAAATGAACTATTCAGTGTTCAGTCTC
TCAAAATTTAAGTATGTTCTACTCTATTTGATCCGACAAGAACATACACAAACACATGAA
TGCATGTATATAAATATACACACATAAACCTGAGTGCGCAGACATATAATAACTCTAATT
ACATTGCACAATAAGTTACTTGGTGTCCATGCTTCTACAAGTTACTTCACACGGACATTT
TAAAGAGGCCACAAGAAAATTCATGTGTTATTCAGAATATAGAAATAAAGGCCAGCTGTG
ACTTGTACGTTACCTATAGCAAACACATCTATTCACTCCAAGAGATTTGTGTTTTGTGAA
CAGTTTGTAATGTTTTATAATGTTATATAAATATTTTGAAGATGGTTTTAGGATATATAA
GTTTTAGAATGGTCATTCTCTATTAACTTCCTTTCCCTTTTTCACCTGCTATGTCTAACA
TGATTGTTTAACCATAACCATATAGTTATAGGTAGTCTTAAGAGGTTTGATGAGAAAAGA
AAAGTAGGATTGATATCCCTTTCACACCCTGCATTAAACAAGGCAAACTGAAAGCTGGTG
GAGAATTAATTAATATTTAAGGTGAAATATTTCTTTTTCTTTAACCATCATTTATAAAAA
TAAGAAAATTTTCATCTTTTAATGTGAGTAATTAATTGTTCACATAAAACTACGGACCAA
ATATATATGGTCATCAGTTTCTCTTTATTGTTCTTTTTCTTCTACTTTTTAATGGTTTTG
AAAAATTAACAAAAGATTAAGATATTATGTTTATATGCTATCTATAATTTCATTGATTTC
TTTTTCTAAAAACAATTATAAAACTAGAAAACATTTAATAGAAAGAAAAAGAAATTCCCT
GTTTCTTTTCCAACCAGAACCCAATTCTCCAAGATGCATGTCCGAAAGTGCTTTCATTAT
TTTTGTTTTAGGCCATAACTATGTTTCCTTTTCGTGTTATGAAATTCATATATCATTAGT
AGTATAATTTAACTCAAGTATTTTTTCTTCATGTGCAATGAAATTTGACAAGTCATATTT
TGTTTTTGTGTGTGATTTTTAGTATTTAATTTCCCGTAGTGGAGATCTGACTAGCCCCAG
CCCCTCAAAATTTGGAATATTATCTTACTTACAAATAGCTTTAGATTATAAGTAATTAAT
GTTCTAAACGTATCGGGCCATTGTAAAAAACTGAACATTTTATGTCAGTTATTGAATAAC
ATAAAAAAATAGCTTTACAATAAAATGTGGTATATTTTTACAACAGTTGTGATAATAACC
GTTGTAGAAAGATTACTTTCGAAGACAGTTATCAAATTGACATTCGTAGAATGTTCATTT
GTAGCCATGCTGGTTTAATGTAAAAATTCTTAAAGTGCTTTTTTTTTTCTAATGCGCGTT
TTGTTGTATATTTTTTATCCATAAATATTTAAGGCAGTAAATAGCTAGAATACTGCATAG
TCTCTTCCAAATTTATGCTGTTAAGGTGTGAGAAATCTGCGGCATTAAATCTAAAACCTG
TGCATGCAATCGCCACTTCTGGTATGAATATTATCTTGATATTGTTAGAATGAAGAAACA
TGATTCTGATTTTCTATATACGTGCGCCTCACACCATCTTTTCAATTCATTCAGAAAATA
GCTTGTTGGTAGCGTACTAACCCAACAATACTTCTAGCCTAAAATAATTCATAACTCTTT
TTTATTAATAAGTGACATTTTTTATTTTTATTTTTAAAAACTGATAGGAAATAAATTTTT
TTAAAAGACTTTATGTTTGAAATTTAGTTACTATATCCTTACGTGACGAAACTTTTTTAA
TAGGCTTAAAAGCAAGCAACTCAAGTTAAACTTACTAACATGCGTCTCATTATCATATGT
TTATTCCATCATTTTCATCAAGCGATGCTTTCTAGTTTTGCTTCAACTCGTAAAATCGGC
ATAATTGTTCACTCACTGCACGGTGTTTCAGTATCCATGTTATGTCCTGTTGCGATGCTT
ATAAAGGACAAGGAGTACGTTAACGTATGGTAATGTGATGAATGGCATTGATATATCGAA
TAACAACTTATCTAAAAGTGTTCCTTTAGAGACATATATGCTTACTGGATTACAATCCTT
GAATTTGTCCCATTATCAATTATTGGGAACCATACCATAAGAGATTGGCAACTCCCTCCT
ATATGGGCCTAGGAATTGGATTTGCTGTGTGATTCTTGGAGTTTTGAGTTTTACTATCAT
TATAAAATCATTTCTAAAAATACAATTATACAAATAGTTATTTAAATTATATACCCCGTA
CGTCTAATAATTATAATAAGTTACATCGTATACTGCAGGTTTTTCATGTTCATGCTTCTT
CAAGTTACTACATCAAGAAAATTTTGAAATAAGTCACGAGATTCATGTGTTATTCAGAAT
ATAGAAATAAAAACTCCGACTTAACAATTATATAAAAAGGGGAGAAGGAGGGGAAAATAT
AAGAATAAAGAGTTAGAATTTCATTAAGTAAAATAATACAAATATATATATATATATATA
TATATATATATATATATATATAATCAAGAAAATGACTAAACTGCTCTTGAAACAAATAAA
TTAAAAGGATAAAATATAAATATATAATATTATTTAACACTTCCTCAAATTCATGATGCA
TCAATAGGAAACATAGAGAGTTTTCTAATTAAGAAACGAAAACGTGAAATAGAATGCGAC
TTTGTAAACAAGTCAATAATTTGCATGGAGAAAGATGTGAAGAGTAAAGTAATTATTCTT
TGTTGAAAATAATGTCGAGTGAAATAATAGTCAATCTCAATAAGTTTGATGTGTTTGTGG
AAGACTGAGTAATGAGTGATTTATATAACACTCATGTTGTCACAGTACATAGGAGCGAGT
TCAAGAGAAGTAAAAGTCATAGACTCAAGTGACCAACACAACTAAACTATTTCAGTAATA
ATAAATGTCACGACGCGATACTCAACTTCTTATTCTCCAAAAAAACGCAAAAAACGCAAA
ACCTTGTAATAAATAATCAACACAATTAAACTATTTTAGTAATAATAGATGTCACGACGC
GATACTCAACTTCTTATTCTCCACGAAAACGCAAAACCTTGTAATAGACTTACAACCAGT
GGAATAATTACCCCAACCAACATATAACTAAGCACGTAATTTTGCTCATTCAACAAAAGC
AGACGACACTAATCATGACAGCGGAAATTAGATACATATTATCCGAATTCCATGATACGT
GAAACGAAGGAAACAAAAAGAGAAGTTGGTGCATTTACTATCAAGGGTTCGGCACGTACC
TAGATAAATTGATTCCTTAATTATATTGTTGGGTACGTTAATTTGTGTGATTGACTTCAT
ATTTACAATGTAAAATTTTCACACTTTAATAAATTATAATCTATCATATATAATAAATTT
ATTAATTTTAATTTTAAAATTTCTAAAAATAATATAAATTACACAAATATTTACATTTAC
AGTTTGTAATTATTAAATTCTCATAATAATCGATCTTAAAAGAAGATAAATATCATATAC
AGAGTGGATGTTAATATAATATATGAAAGTTAACAATTAATATTTTTTGAACAATAATTT
TTTTTTTATGTTTATGTAAAATAAATAGGCTATTTATATAATGACACAAAATTTTTCGAA
TTATGTGAGTGTAATTTGTTAAATATACAAAATGAAAAAGAATTATCTATGGTAAATAGA
AGCTTCTTCAGGTGAAAATATTAATCACCTCCTCTGTAATTCAAAACACCTTTTACTATT
AATCAATTTTGAAACATCAAACAAACCTTTTCTATCCTTCCAAATTTTAATTACAAGTTA
TAGAGGTTATATATATATATATATATATATATATATATATATATATATATTCTATTCTCT
CACCATTTTAGTTTGAATTTGAAAGTCGATCCTTGCCTTAACTTGTTTACTTATAGAGCT
TGCACCAACTCATTTTATAGAGAAAATAAAACAATAAATTATAATTATAATTTTTTAAAA
AATATACTTAAAACATAAATTATTAATTTACTTATTTTAAAAAACAAATTTATCGTAATT
CATAATATATATATACATATGTAAGTTACATAATATATAATTATGTGAATGTCAGAAGCA
CAGCATCTTAATTTAACTAGATATTGAAATTTCTAATCAAATAAGGACTTGTCTCTGAGT
TAGTTAATTGTGTTAGGTGCATGTCAATTTCAAAATTGTATCAGGTATGCATTCTCACTT
ACGAAGAACGTGAACTTTGGGTCAATGTACATAAACGGTGCCCTACATATGGAGGATAGT
TGGTAAATAATTTATGAGGGAGTCCCTTTATAATGTGGTGTGGCAGCACATTAATTTAAG
GGTGGTGATGGTTAAGGATAGGTTCTGGACAGGACCCATTTGTGCATAAAGTGTTGGTTT
GCATAGACCTAGTCACCGAATAAATTACTGCACAAGACAGCCTTCGTAAATAACTTTATT
ACGCTAATGTAATACGCAGCCAACCCACTCATAAAATATTTGTGTATTTTTTTCTCTTCA
CACTTTATACGTATATCTATTATAATTGTCTATCAAATATTTTTCTTGCGTAAGGGCCTT
GAGAAGATACGAAGATCTGACATTCTGTTCACTCACAATCACATTCAATTTTAAAATAAA
TAATTAGTGGACAACTTCTAAATTAATTTATAAAACTTCTAAATTAATTTACAAAATATA
TGTATATACATATTTTTTTAATTAACTTTTTTTTTGTTTTTGTTTTACGTTTTAATGTTT
TATTGTCTGTGTATAAGAATTATCAACTGAATATTTTTCTAACTTTAAATGGTATACATT
CACTCATGAAGAACGTCAACTTTTGGTCAATGTACATAAGGGTTTGTCATTGAGTTAATT
ATGTTAGGTGCAATGTCAATTTCAAAATTTAATTTATCATCAACTATGGATAAAAATGAT
GTGGTATATATACATTCACTTATGAAGAACTTGAACTTGGGGCCAAAGTCATCTAATTGC
CGCTGCTAGATATTATGTGAATACTGTTAGAACAAAGAAACATTATTCTGATTTTCTTTA
CGCTTCACACCATCTTAGAAAATAGCTTGTTCGAAACTAAGTCATATATTTGTGGTTCTT
AAAAGTTAAGAGATATAATTAGGTTTATAATTAACCCAAAGATAAGTGAAGTCTAAAATA
TTTTTTTAAAAAAAATTAACTTCAAATAAAAAGTTATATAATAAAGAATTCAGTAGTGAT
TTTTTTTTTTTCAATAAGTAAGACTTTTCTTAATAAAAATTAATAGAAAAATAACTTTGA
TTAGTAGACTCAAAAAACTTGAATTTTGGATAGGTTGTGTTTAGGCCGAGGCACTTTTGG
ACAAACAGGCAAGTCGAGTTAAACCTACTAACACACTTTTCCTTTACACACAAATTCTAT
TATAGATAAGATTGTTATTTAATCTCATATTATCAAACGTTTATTCCATCACTTTGATCA
AGAGACGTTATGAAGGAAAAAAATTGAGATTTTTGTCTAACTTCTACTTTGCACAGGCCC
GTCTTGCCTGTAAGGCGATTTTTGCCTTAGCCACTAATTATTTACATATTTAATATTTAA
TAAGTTAAATTTAGTGTATTTAAAAATTTTAATTATTTCAATTTAGTGTTGGACATACTA
ATTACAAAATCAATTATCTATTAACATACAAAGTAAAACGTTTGCAACTTATTTTTTATA
AATATGTAATTATATATTTATTAAAATAGTTTAAATTCTCGCATAATATTTACTATAAGT
TTAATTGTCATGTATTATTGATGGAAATTCAGCCTGCTTCAAAACATAATAAGGGAGAAA
AAAAAAGAGCACACAAAAAATTAACGTGTTTGGTGCCTCAAGACCTAGTCCACGGTTCCA
CTGGAACAAAATTCATTATTTATAATTTTTGAACGAAAAAATTACAAACCCTCCTCACAT
GTAATTTTTGAACGAAAAAACTACAAACCCTCCCCAAAGTGTAATTTTTGGACGGAAAAA
CTACAAACCCTCCCCAAGTGTAATTTTTGGACGGAAAAACTACAAACCCTCCCTATATGT
AATTTTTGGACAGAAAAACTACAAACCCTCCCCAGATATAATTTTTGAACGGAAAAATTA
TAAACCCTCCCCAAAGTGTTACACTATCTAAAACCTAAAACACCCATAATAGATTCTAGG
ATGTGGTGCGAGTGAATAAAACCTAATACTCTCACTTATATAGGTTTTTCACTCATCTCT
CCATCTAATGATGTGGGACTTTGAATTAACACAAGACTCAACAAATCTCCCCTTAATTTA
AAGTCCTACACTTTTACAATAATCCTTCTTTACATCAAAACTAACAAAACTTTTCTAGAG
CGATCTTCTCTTGCAACAACAGTATAATCTTCTGACTTCTGGAGCAATCTTTCCTTGTAG
CAGAATCTTCTGATTTCTGAAGCAATCTTCCCTTGTAGCAGAATAATCTTCTGAACTTTT
GGAGCAATCCTCCCTTGTAGCAAAAATCTTCTAACTGGCAAAATTCTTCTTCTCCTTCAA
GCTTTGCATCTTCTGATGTGGGACTTTGATTGCATCCCAACAATCCTCCCTTCAAACAAA
GGACCACTATACTTTCTCCCTCCCGTAGCGGAAGACTTTCAACAAAAGGAATCATATCAA
GATAGGTCCACCTGATCTTCATGGATTTATCTCTCGCCAAGGCGAACCATCAGCTCTGAT
ACCACTTGTTGGGAATTCAGCCTACTTCAAAACATAATAAGGGAGAAAGAAAAAGAGCAC
ACAAAAAGATTAACGTGTTCGGTGCCTCAATACTTAGTCCACGGTTCCACTAGAACAAAA
TTCACTATTTGTAATTTTTGAACGGAAAAATGACAAACCCTCCTCACGTGTAATTTTTGA
ACGGAAAAACTACAAGCCCTCCCCAAGTGTAATTTTTAGACGGGAAAACTACAAACATTT
CCCATATGTAATTTTTGGACGGAAAAACTACAAACTCTCCCCATATATAATTTTTGAACA
GAAAAATTATAAACCCTCCTCAAAGTGTTTGACACACACTACCTCAAACCTAAAATACCC
ATAATAGATTCTAGGATGTGATGCGAGTGAATAAAACCTAATACTCTCACTTATATAGGT
TTTTCACTCATCTCTCATTCTAATACTCTTCGATGTGGGACTTTGAATTAACACAAGACA
TATATATATATATATATATATATATATATATATATATATATGAAAAAAAAATTAATAATC
ATCTAATCATAATTCAAATTATATGTGACTTTTAAAATCGTTAGGATAAAACTTAACTCT
TTTTTAAAAAAATATGTAATATTTTATAATTAGCCAAAAATATAAAAATATTTATATTAA
CACAATTTATATTGGATTATTGTATCGTGATGTTGCACGTAATATTATTTATTTTTTACC
CATTTACTATCAATCATGATGCGTAAGTTATGAATCCTTGATTAATAATTTGATTGTTTT
TACTGTATTGTATAAAATCTAATGTTTTTATTTAAACCTTTTTAATCATCTCATTTGTTT
TTTTCAAAACATAAAGTTAATTGTTAAAGTGAATTATTGAGTCTTTTTTTAAAAAATTGC
TTTAACCTCAAAATTTTAGACATGGCCCTGACTAACAAAAGATGGTTAACGTTAACATCA
CTAGCAAATGGTCATCCCATGCATCAATTTCGTGGTGGGTTATCAAGGAAAATTGAAGAG
GCGACTTTGAAATTAAAGGTTATAACTTTCTAATAACTGTCAAAAGTCGTGGGTATGGTT
ATCAGTTACATATATATCACTTTCTTGAGTATCATAAGTCATGCCTATTTGACAAATAGT
CATGAAGAGTTATTGTTCCCTAGAATGTTCTTAGAGTATATTTTCTTTAGCTGAAAAATT
AATTAACTAATATTAGTTGGAAGTTAATTACAATTTAAAGAGTTATTATATATAAAAGAA
AATAAAATAAGCTCAAATCTAGCTTTTTAAATGCAGTCTAAACAGGAAACATTTACTGTG
TACTATATCAATTCTTTCCAGTAAAAAATTTCAGTTCAACTACTTTAGGTTCTTTGTAAC
ATTCCATGATCATATAAATGTATGTACAAAATTCATTTAGCAATTGCAAACTATTGATGT
AATCATATCTCTTAATCTTACATGAATTCCTATTGAAATATGAAAAAATTCAATTAAACA
ACTTAGTATTATTGGAGTGCTGAGAATGTAGATAATTATAAATAATTACCAATTAAATAA
CTTAGAGTGTAGCTCACTTGGAAATACATGCTAAGTTTGTGGGGAGAATATGTGTTTGAT
TCATATAGAATTCACTCTTGGGAAGCGGTGAGGAGCGTTTAAGTGTGAATAAACCGTGAA
TCGAGTGGTTTATCTTTCCTATTTTTTCTTTCCCAAAGCAAAGTTATTTTCTTTCTTCTT
TCCTTAAATCTATGCCAAGCCTACAAAAAGTTCTCATTATCTTCCATTTTAAAGGTGTAC
AGAGCATGGGTTAGACTCCTCTTCCTGTTTTCATCAATAAATTTGTATAAAAAATGAGTT
TCCAGTTCTTCCCAATTAATGAATTTTCCAGCAGATTGTGATTTGAGCCAGATTTTTGCT
TCTCCATGCAGAGTATACGAGAAATATATTAATCTGGTAATTCTTGGTTTGCAGTTCCGA
CAATGTGATCACATTTAAAAAAAAGCTTCTCAAATGTTCGGCTGCATCCTCATCCCACAG
ATTATGAAATTTGCAATTTTGACTGAAGTAACTTATTAAATGGGTTCACTTACCGTCATT
TGCACCAGGAGGTAATGTGATTGGTGGACCAATATTCAGAGTGCTTTGGGAACATTGAGC
TATAGGTCATAGGTTGAACAAGTTGTTCAGTGTCCTGATCCATGTTGAAGGTTGGCTTTC
ACAAATATACCACAATCATCAAGTAACAAGTATTTAAGAACAGGGTTGTCGATCCCATGA
GATTAAGAAACTTCAATTTATTTTATTTAATTCTACTATTTTAAAAAGGTTCTAGGAAAT
TGATGAGAGCACAATTATTTAAAATAAAAATGTAAACAATTAAAGAAGTGACCGAGATCC
TAATTTCACCATTAATTATCCTAATACTCTCCTATATGTTATTCAAACTATACTCTTGGA
TGAATCATATTTCTACCCTCGTAACCGTCCCTCTCAGGATCACCTACGCCACTTATATTA
GCCTGATTAAATAATCTCTTAATTAAACTAAGTTAATTAGGGTTTATGTTTTGTGAATTG
ACTGATAACTGTTAAGTTAATGACTATTTTTTCAGTACCACCTAAGTTTCTTTTCTCAAA
GTTCCCCAGGTTTACAATCAATTCATTAATGACCAGTTAACAAATAACATTAAGTATAGA
AGAAATAAGCGTCCATTCATGTATTGAATAACATCAAGAATTATATTAAAAATAATTAGG
GTTACATCGTTCTCCCAATCAAAGAGAGATTTAGTTCATACTAATAAGGGGAACACCACA
AGGATAACAAGAAAGAGAATACATAGGTGATCAAATTCTAAAGAAGCCGAATGTTCTTTG
AGTCTTCTTCCTTAGGCTCGGTTGAACTCCGAATGTCGCCTGAACTGAGGGTGATTCTAA
TTCCTAGGCGGGAAAAAATGATCTGCTGATAGTGAAAGATGAATAAATAGCCTCTTGATA
GACTTGGGCTTTTTGCGAGTCTAACTCGCGCGAGCTTGTAAGCAAGTCACACGAGTTGAG
GTTCCAGAGAGCAAAAATAGTCTTCAAGCAAGGTCAACTAACGCAAGCTGTGTAGTAGGT
CTCGTGAGTAGAGGTTCCAGAGAGCAAACTTAGGCTGAAAGTTATGTCAACTCGTGTAAG
TTCATAGGTAAGTTGCACGAGCTAAGTTGATAGAGATGAATGGTCCACCACTGAGCTCCA
ATTCGCACGAGTCAAATCCTAACTCGTGCGAAATATGTTCCTCTACACGTTTTCTCTTAT
TTTTAGCTATTCTCAACCCTTGAAACATTTAAACAAACCATCAACAAGTCCTAACGTAAA
ATGTTATGAATTAGAGCATTTAGTGGTTGTTTTAGTTTGCTTAAGAGTATTTACTAGACA
ACTTACGTAGTAAAAAGAGTATAAAAATAACTCACTTTTGTGAGTTATCAGTGATTCTTT
GTTTGCGGGAGGACTTGTTGGGATAGAATCGAAGTCTCACATTAGGAGAACAATGTAGAG
CTTGAAGGAGAAGAAAATTTTTGCTTGCAAGGGAGAATCGCTCCAGAAATTTTTGTTAGT
TAGAAGATTCTACTACAAGGGAGAATCGCTCCAGAAGTCACAAGATTTTGTTGTAAGGGA
GGATCGCCCCAGAAGAGTTTTGCTAGTTCTAATGATGCAAGGAAGGATAAAACTGTACAA
CTTTGAATTAAGAAGAGATTTGTTATGTATTGTGTTAATTCAAAGTCTCATGTCGGTGAT
CACTAAAAATAGAAAAGAGTGAAAGATCTATATAAAAGAGAGTATTAGGTTTTATTCACT
TATTCCACATCCTTTAAGTCTATAAAAGGAGTGTTTAAATTTTTAAGTAGTATGTGTCAA
ATATTTTAGGAAGAGTTTGTTCCAGTAGAACTTTGGAGTAATCTTGAGGTACCCTATGCT
TTTTCTTTCTCCCCTATTTTTTTTTTTACTATATCCCAAGTCCCAACATAATGAAGTGCA
TCTTGATGAGATTTTGGACCGTTGATAGAGAAAGCATTTTTAGTGGTGATGAAACAGAAT
GGCCTATAAAGGTTGATATTGAAGTTCTACTGTCCAGAAACAAAACCTGCATAAGTGGAG
TGTATGACTGTAAGAACAAATGAAGATTAGTATTGGCATCTCAAGTTTAGCCACCTAAAA
TTTAAAAGTCCGAGTCAATTACACAATGATATGGTGGTACTGCCTAAGATAACAACATGC
CTATAAATCATATGAATCATCCATGATTGGTAAATAATTAAGATTATATTTTCATCAGGA
ATATGAATTTTTATAATTCAATTTTAATTTTAACTATGTTTTTTTTAATTATAATTCAAG
AGTAGTCATCGAATATTTTTTATAAATCCATAGAACCCTTTAAAATCTAGTAAATTTATA
AATATAGTAATATGAATTTTTATAATATAAACCTAATAAAAATCATATTACAGAATCTTA
CATGTCATGAAATCATAAAAATCTCTTACAAAAATCTTAGAGAACTTTCTTATTCTAAAA
TAGTCTTGTGAAATTTGAATCGAAAATATCCCTAAACAATTAGGGTAATTAAATGTGATT
AATTATATGTATGTAAATATGATTAAGCTGGTCTCGCGAAGTAGTTAGTAATATTATAAG
ATAATTAACTATCACACCTAATTAATTACGCATAGAAATATGTTTAACTTTGCTTTCACA
GGTAATCAATATTATATTGCAGTTATTCACTGTTCAACAAGCTCTCAATTAAGTTTTTCT
AGCAGCGGAAGTTGTTAATTGGTTATTTTTTTTAATCCACGACCTTTCTCATCTTTCCGT
GTTCTCTTTTTTCCTTTACTTAATTATGATATCAATAAGAAATATATATTACTAAAAGTA
ATTACATAAAAAATATACCTTAAACAGACAATACCGACATTGCTCTGCTTACTTAATCTC
CCATCTCCCTTACCATATTGATATGTTTAATAAATATTATTTTTAATAGTTTGTGGTATT
CATTTTAGACTACTTGAAGTGTTTAGAATAGTTTAAAAAACTAGCTTCGAACTTACAATT
TTTTTTTTTTGTCATTGTAAATAATACTTATTAAGTTTGTCTTTTTAAATATTTTAATAC
ATTACACAAATCAATATAATCATATATGACCTTTACATAAAACTGTGTTATTTTTATCTT
AAACTTTAAAATATTTTAAATTATAGTATAGTATAATACAATTTGTGCAAAAAAAACTTA
TAAGAATTGAAATTTGTACAATTAGTTTTCACTTATGAAAAAGATCAATGTAGATCAAAA
CATTTTACGTCCAAACACGTAATTAATTAAATATTATAAATACAGTTAATTTTATTGGTA
ATTAAATATAAAAGAATCGAAATTAAATAATGTAATTAAAATTATTTATTTATAATTAAT
AAAGCAATCCGCCAAGAACATTGGATTTGTATACCAATTTCCGCAATGTCCACATCTATG
GAAGACTTACATGTAAGCGCCATATAAATACCTGTCATGGTTTGTATATGGCTTCAATTC
TCATCATCAAACATGTCTTCTTGCGTCCTCATTGATGCCTCTCCCTTCACTATTAAGTTC
TTTTTACTTTATTGCTTTTTATGTTCAATCACTTTCAACTCTTTCATGTCCACTTCCATT
CTTCATTGTAACCAGAAGGATATGAACACATTACTACGCTTCAAACAAGGAGTCACAGAT
CCTTCAGCCTTACTCTCCTCATGGCTCCCAACAATAGATTGTTGTGAATGGACAGGAGTG
AAGTGTCATAATATGACTGCTAGAGTTACACACCTTAATCTCCCTTGTCTTACAAATCCA
CCTAAAATTGCTCCTTTGGGAGCGAAGGACGACAAATCACACTGCCTAACAGGTGAATTC
AGCCTCACTCTGCTGGAACTCGAATTTTTGAGGTATTTGGATCTCAGCAACAATGACTTC
AAGTCTATCAAATACAATTCAATTGCTAGTCATAAATGTAATGACTTATCAAGAGGTAAC
CTTTCTCATCTATGTGGAAACTCCACCAACCTTCATTATCTTGATTTATCCGATAATTAT
GATCTTGTTGTCGATAATCTCCATTGGGTATCCTCTCTTTCTTCATTGAAATATATTGAC
CTTGGTGGTGTTTATCTTCACAAGAAAATTGATTGGCTTCAATCAGTGACCATGCTTCCT
TCACTTTTAGAGTTACACTTGGAGAGTTGTCAACTTGAAGACCTATATCCTTCTCTTCAG
TATGCTAATTTTACTTCACTTCAAGTTCTACATCTTGCTGGCAATGATTTTCAATCTGAG
TTGCCTAGTTGGTTATTCAATCTTAGCTGTGACATCTCTCATATCGACCTTAGTCAAAAT
CAGATACATAGCCAACTGCCCAAAACATTGCCAAATCTTAGAAGTCTGTACGCCTTCATT
TTAATTGATAATTATCTCAAAGGACCCATTCCAAATTGGTTTGGACAACTTGAACAACTT
GAAAAGCTTGGTCTTTCTAGTAATTTTTTATCTGGTCCAATCCCAACAAGCTTGGGAAAT
CTATCTTCTCTAACACATTTGGGACTCGAGTCAAATGAGTTGAGTGGATATCTTCCAGAC
AATCTCGGGCGACTCTTAAACTTGAAAACTCTTAGAGTTTCAGGCAATTCCTTTACTGGA
AATGTGTCTGAAAGAAATTTATTTTCTCTTTCAAATTTGACGGACTTTTCCGTGGGTTCA
CCTAGTCTTTTCTTTGATTTTGAGCCTGAATGGGTCCCTCCTTTTCAACTTTCAAAAATT
AGATTGGTATACGTGAGAGACAAACTTCCTGCTTGGCTATTCACACAGAGTTTTCTGAAA
TATCTTGAGATTCAAGACTCAACTGCTTCGTTTGAACCTCTTGACCAGTTTTGGAACTTC
ACTTCTCAACTTCAACTTGAAAATTTCTATATGGTAAACAACACAGTCAACGGGGACATA
TCAAACGTGTTGCTAACCTCAAAAATTGTTTGGTTGGTTTCCACTAATTTAACAGGTGGC
ATGCCTCGTATATCACCACAAGTGGTTGTTTTAACTATATATAATAACTCGTTGTCTGGA
TCCATTTCTTCTCTATTGTGCAACAACATGACAGAAAGAACCAATTTAATAGACTTGGAG
TTGGGTTATAATCATTTATCCGGAGAACTCACAGATTGTTGGAATAATTGGAAATCATTG
GTTCATATTGATTTAGGAAACAACAATCTAACAGGCAAGATTTCTGACTCAATGGGATCC
TTGTCTGACCTTCGTTTTCTGTATCTAGAAAGCAACAATCTCTTTGGAGAGGTCCCTTCA
TCACTAAAAAACTGCAAGAATCTCTGGATAGTTGATCTTGGTCACAATAATCTTTCTGGA
GCTATACCAACCTGGTTCGGGCAGAGTGTGAAAGGTCTTAAATTGAGATCAAACCAATTC
AGTGGCAATATTCCCAAGCAGCTATGCCAACTTGATTCTTTGATGGTGATGGATTTAGCA
AGTAATAGATTATCAGGATCTATACCAAATTGCTTACATAACATTACAGCCATTCTTTCT
AGTGATCCTTCAACTCGTAAAGTGGGCTATGTTATTAACATACCTGGTTTCTCATTAACC
TTGGTCTCAAGTATTATGATGAATATAAAAGGCAGCGAGTTAGAATATTTTAGTTTGATG
AATGTGATTGATCTCTCAGGAAATAACTTGTCTGGAAGTGTGCCTTTAGAGATATATAAA
TTGGCTGGATTACAATCCTTGAATTTGTCCCGGAATCAACTAATGGGAACCATACCAAAA
GAGATTGGAAACTTGCTACTGTTGGAGTCCATTGATCTCTCAAGTAATCATTTCTCAGGT
CAAATTCCTGAGTCCATGTCTGCCTTGCACTATCTTTCAGTCTTGAATCTGTCATTCAAC
AATTTGGTTGGGAAAATCCCATCAGGGACCCAACTTGGTTCCACAAACCTCAGCTATGTC
GGGAATCCAGGCCTATGTGGAGCTCCACTTACAAAGATATGCCCACCAGATGAAAAATCT
CACAACACAGAACTCATGGGAGAAGAAGATGATGTTAATGATAAATCTCAAGTGTATTCA
ATGTTCTACATGGGCTTGGGAATTGGATTTGCCACGGGATTCTTGGGAGTATTGGTTGCC
ATTTTCTTCAACACCACATGCAGACATGCTTATTTTAGATTTCTGCGGCGGATCTACGAC
TTTTTAGCCCAAAAGATGAACCTGTGATTCATTGGAATCTAGGAAGTTGCAATTGTGGCG
GAGGTACGTAAAGGATCTATTTGTTATATATTTAAAATCTATCAAATATATATGCAACTT
TTGTTTAAATCAATGTCGCAAAATTATGTTTTACTCTCATTGTTCCAACGCACATGCACA
AACACAAGCTACATGTATATAAATATACAGACATAAATCCGTGTGCGCAGATAAACAATA
ACTCTAATCACATTGCACAATGTACCGCAGGTTCTTGGTGTCCATGCTTCTACAAGTTAC
TTCCCACAAACGTTTCTGAAAGAGGCAACAAGAAAATTCATGTGTTATTCTGAATATAGA
AATAAAGGATGTGACTTTATGTTAGATATTGCAAAGGCATCTATTCGCTCTAAGAGATTT
GTGTTTTGTGAACATTTTGTAATGTTTTTGTATTATTATGTTGAATAGTCTGAAGATGGT
TTTTGGATACATAATAAAAGGTTTAGGAATGGTCGTTCTCTTTTAACTTCCTTCCCCCTT
TTCACCTGCAATCTTGTAGTTATAGGTAGTCTTGGGAGATTTGATGAGAAAAGTAAAGTA
AGATTTCGCACATTATTTTCTTTAATTTGTTTAACACTAATCACGAACTAACCGGGGATG
GATATCCCCGTCACACCGTGCAGTATGGCAAACAGAAAGCTTCTGAGAATCAATTAAATA
ATGGTTTATCGTTGGTTTTTTTATTCGTCTAGTTTTTAATGGTTTTGAAAAATTAACAAA
AGATTGAGACATTATGTTTATATGCTAATTAAAATTTCATTGATTTCTTTCTTTTTAAAT
AATTATAAAATTAGAAAATATTTAATAGAAAAAAAAAACGTTTCTTTTCCAACCAAAAAC
CAATTCTCAAAAGTGTCCTAAAGTGCTTTTTCACTATTTTTATTTTGGGCCAAAAATGTG
TTTCTTGTTCTCATTATGATTAATAGACTTAATGTTTGAATTTTAGTTATTATATCCTTA
CGTGATGAAACTTTTGGAGAAGTAGGCAACTCAAGTTAAACTTATTAACACGCGTCTCCT
CTACACAAAAATTCTATTATAGATGAGATTGTTATTTAATCTCATTATCAAATGTTTATA
TTATTCCATCACTTTCATTAAGAGATATTTTCAAGGAAAAAGAGTGATTTTTATCTCCAC
ATGTTTCTCCATTTTCTACTTTCCACACCCTTGTCATCAATTAGCTCTGACGGATGCATT
AAATATACATCAAATGGCTAACGCTGACCGCAAGACCTAATGGTCATTGCACGCGTGAAT
TTTGGTGGAGTGTGTTATCTATGAAAAGAGAGCACTCTTTGATTGGGAAATGCATATAGT
CGCCACTTTGAAATTAAAAAGTATATAGTGCATGGGTTGGTATGACTATCCTTAAATATA
TATCATCATTTTCTTGAGTATCAAAAGTCACGGAAATGTTAATATTAAATTGTCATTGGA
GTTATTAATTAACTCCTGTCAAAATCGTGGGTTGGATATATGGCTATCTTTACAAGTCAT
GGGTTTATTTGAAAATTTGTCATGTAAGGGTTGTTACCTGCAATTTTTCTTAGAATATAT
TTTCTTAGTAAACAATGGACGCAATCTCAAAAATATGGGTCATGTTATATAAATATCTTT
TATTCAAAACATTTGGGCAATAACTTTATTACTATTGACACTGATATTTATTGTCACAAT
TATCATTTTTATTACAACAAAAATAAAGATAATGGTTATAGTAGCAGCAGCACGGACAAT
CATAATAATAATAAATGACGTAGTCATGATTGATAATGACTACATTATTGTTGAGAATAC
GATTAAAAATAACTGTCACAATAATAATAACTTGTCGACCGTATTACAATGTTATTATAA
TTTTTTTCATTCATATATTTGCTTTCAATTCCTACAATGTTATTTCCAAGAAATATGCCC
ATTTTTATTTTTAGTCTCCAGTGACATTATCATTTGATAATACGGAACAACATAAGTATT
TGATAATATAACATCTATATTACATAAATATATTACAACAACAAAAATCCAATGAAGTCT
GAAGAAAGAATAATGAAAAAGACTCAAGATACAAGGAAGTACTATGATAAAGATGTAACT
CGGACAGAGTTATCAGCTGAGCCAGTCAAGAAAATGGGCAGGGTGGGATGCCAATCCACA
GCAGTAATAGGAGCACCGTGCGGAAGTGTTCTCCATCCACTCAAATGACCATCAACCTGA
CACAAAACAATTCCTGATAACTAACAAGATAACCCGAAACATTCAAACCAAAATTTACTG
CATGTTTCAAGTCAAACCCATATATGGATAATAAATTATAATCCTTAAAACCAAATGGTC
TAATCACATTTCGATTCACCACGAAACATCAACCTGATATATGGGTGCTCTAACTGAACT
GGATGTTACCAAGAGTCTCCTCCCAGTTGCATCTAATGCCATCTCATGTCTGCAATATTT
TGAACCATGGAGGGGGTAACAGAACCTATGAAGGGTAAAAAAAGGTCATGCTGAGAATTA
ATTCTTCAAACATATCTAACACTAAGGATAGGAGGAATCGAGATAAAAATTCTTTAGTCA
ACAAGCCAAAAAATGTACACATTGGATCACTGTTACTTTACATATATTGCATTCAGTTGT
AAATAATGGGATCCTCAAGAGCATCATACTTCCGCTTTAAAGCATTGTAATTATCAACAG
AGTCGTCTGATGATTGAGGTGATCGCGGTTCAGACGATGGACCTCCAGATTCAATCACAA
GAGGGTGTCTAGAAGTAGGCATAACTACTTCTTCATTTGAATCAACCTCTATCACAATGG
GGTTTACCTCAGTTGCCTTCAAATACAAGGTGAATAGAGGAAAGTCCATCTTAGAATTGA
AGTTTTCTTCCCATTGCAATTTGTAAATCTTGTTGAAGGTTGTGAGTTGATAGTGCTGAG
GCATATGGGGTGGAAGAGTGTACGCATAGGCTCCACCAGGGTAGACTCTGCCACAAGTTA
CAGATTCTTTATCAAATGAAGTGCCTGAGCAGAATCTTAAAGTATTCTGATGTTCCTCTA
TCATCCTTTGAATCTTAGGATTGATAGGCCTTGTAGAGTTAGTCTAAATAGCTTTCAGAT
GATCATAAGCAGCTTGGGGTAGATACTTGACAATGTGTCTAGCATACTTGAACTCCTTGG
GGAAGGGAATTCTTTCTTCTCTTTGCCTTTTGCATGCATTCTTATAAGGCATGGTCTTGA
ACGATCCATGCTTACAAAGAACTTTGTTTCATTAGATACAAACGCAGAGAACTGAGAGCC
CATGAGAAAAGGTAGAAAGCGTCCCTCTTTCTCAGCTCTATGTTGGATCAGACGAAAGGA
CTATAGTCTGTCCTTGATCTCATTTTTATAGGCTCTTAACATTAGAGTGTATGTCGCATC
ATAATCAACAAGTAAACAATGATAACACTCTTCAGGTGTTTCATACTAGTTGAAGTTGAG
GAAGTAAGTTGGTTGAATGCCAGAGCAATGAGGTCTGAGCCAAGGTAGAGTTAGGCCAAT
GGTGTAGCCTAATCTAATGAACTCTGTCTTATTCATTGGGATAGTTAAGGGTTGGGGATC
ATGTTTATCCATTGCATCTAGGTGCCAATGAGAGAAGCATTCAAGAATGGAGATTTGGGA
CATAAAGTCACCAAATACACAGTGACGATGAACTGGTGCTCTCTCAGGGTGATAGCGAAT
GAATCTTCTAGAGGTGACTTTAGAGACGATGTTTGGTTCATATCCCAAAGTTGGTCCTTC
AATCAATAGACCATCAAGGTGGCGCTTGTAATCGTCTATCCCTTCTAAGCCTTTAATTTT
CAATTCAGCAAGGGCATCCCAAGGCAGACGCTTCAACCATTCCTTCTACTCTTTACTATC
ATATTTTCTTGACATGTCAAAGTCAGTAGGCTTCAATGGTTGGTAATAGTTCATAGGATT
GACATATCTTCCTACTTGAAATCCTTTCTTTCCTCTGTACCTGTAGGGGTTGTCTATTTC
AATGTAGGGAGATTTTGTCTCCTCAATGAAAGAATCTTCATTGTCTGCGCAATAATCATC
ATTGCCAGACTCAAATCTATCAGATTCAGAAAGATCAGAGGCTTCCATAGCATGATCTAA
AATTACCCATTCAGGCTTCTTAGGCCTCTCAGCACATCCAATGATACTATACCTTTGTAT
AACGAGATCGTTGAGAAAAGTGTAGTCCATTTTGTGTTTAGGTGAAAGGTCTTCTTCATT
TAAGACCTCTGCTGGAATCTTCAAATCTGGTGCCATATGTCTTGTGATAAGACACTCTTC
GTCGTCTGATAAAGATGAGTCTAAGTCATGGATGACGAACGAAGGCTGCATCGTCTGTAA
GCAGCTTCCTTCTCAGATTCTTCAGTTACCGTCTGAAGAGGTATGGCACGAATGAGAGAC
GAAATCAAGACCACATCATCTTGTCTTGATTCATCTATTTGAGTTGAAGATTCAAACTCC
ATAGAAGGCAAGTTTTCACTGAGCATAGTAGACAGTTGCTCAGCAAGGATTGCGTTGTCT
TTTTGGATCTGGGCATTTTCTTCAACGTCTATGCCTTTTGAAATAGTCTGAGCTTGAGAA
GCTCCAAACGATCCAATTCCCTTAACACTTTCTCTGAATCTATGCTTTCTTTCAGCTTCA
GAGAGAATGGATGCTTTTCTAGCCTTTTCCAATTCTCTTTGTTCATCCAAGATTGTAGAG
ACTTCAACAATGCCCTTTCTTCCACCTTTGTCATATGCCTTTCGCATCTCCTTGTGTGAG
ATATAGACATCGTCTAGCTTGGCTTTTTTGCGCACGTCTACTCGCCTACTAGCAGACTCT
GCATCCTTAGACGCTTCTTTAGTAGATGAATCATCTTGAGCAGACGATTCAACTCGTGGC
ACTCTCAACTTGATAGACTATGTTTTTCGTCTAACAAGAGGTACTTCTTCTGTCGTCTAA
CAATAAATGTTTATAGAACCGTCGTAATAAATCTTTTTAATGACTTTATTTTAACAATCG
TCATTAAAGATGCTTTTAATTATGCACGTGGAGTTTTTCCTTTATTTTTTCGTAGCATCT
GTAACAATTGTTGTTACAATAACTGTCGTTAAAAACATTTATTACGGTGGTTCTATTGAT
AACTGCCGTAATGAATGCTTTTAATGATGATTATTGTAATAACTGCCATTAAAGATCCTT
TTAATATATCAAAAACGCATTTTCCTCTCACTTTTTTGTTTTCGCCTAGCAGCCTAACTT
CTCTTTTCTTACTGTTTCTCTCTTCTACGACGACAAGTTCTCTCTTTTCTCAATCGATGG
TCATTGCTTCTCCACGACCATTGTTTCATTCTTCTAACTGGTTGTTCACTTTCTCTTTCT
CTTCTCACCTTGACGGTCATTGGAAGTCGTTTCTCTTCTCCACAGCCACTTTCGACAACG
TTTTGCTCTCCATGGTCATTGTCGCCATCATTCTCACTTCCGACGTGGTTGCTCCGTTCA
CTCCCACCGTGGTTGTTCCATTTGGATTTTTCAATTAGGTAAGTTAAATTTTTTATATAT
TTAGTTAATTTAATTTAATTTTCCTTATACTTTGATTATATTTTCATATTGAACACATTA
TTAATGATAGATAGCAAATAACCTCTTGGGCTCATGCAACTTGGTTCTCTGTTGCCACGA
ATTTATGCAGTGCATTTTATTCTTTTGGGTCTAGGAACAAATATCAGGTTTAATTAGGGA
GAAACAAACATAATTGCTTGCATGTTAATTTGTTGCGAGGTGATTGTTGGATTTTTTTAC
TGGATTGAAAATATTTTGATTGTAAGAAAATAATGATTTGATTGTATATTGGATTGATTT
TAATTCTGTTTGTTAATAACCGCTGTAATTTTTGTAAAAAGTATCATTTACGATGGCAGT
TGTTAGCGAATAACCTATTTTTTAGGGCGGTTATTAACTAATAAATGTCGTAAAAAATGC
ATTTATGACAGCGGTTGTTAGCTAACAACCACCGTAAAAAATAGGTTTTTACGACGGTTA
TTTAACCGCCATTAAAAATAGCCTATTTTTTACTTCTCCCATATATTACAACGATTCTAA
ACCCGCCGTAAAAAATGTTTTTAACTGTCGTAATATAATATTTTTGTACTATTAATGAGA
GCAATTCATCTCATCGTTCACACGATGTGAGACTAAAATTACATTACATATTCTTAACAA
TCTCTCACTTGGAGTTTGATTTACACCACCACCTAGTGTAATGCCTTCATCATCAATTAT
ATCATCTCCTTGGTTGCTTCTCAAATGTAACTCCACTAAGTGGTCTCTTGTACACCTGTC
CACTGACAAGTCTTCTGCCCTGTCCACTGACGGGTTTCTAGCAAAACTCTCACTATTTCT
ATCAATGATGACCATTAGAGCTTTGTCGCGACAGTTCTTGAGCTTCACATTGCCGTTGAT
AAGTCCTAGTTCTTGCACCGCCGTTCTGATTGCTCACATCAACGGCTCACGCAACTTAGC
CACCCCTGCTAGGAAGACTTTTGATACAAGAGATCCCCCACAAAGAAGGTCTACCTAACC
TTCACTTAGATCCACTTCAATCATAAGTCGAACCATCGGCTCTGAAACCACTTGTTGGGT
AACTCGGGGAAAACTTCACAAGGGAAGAATTTACACACACTTCTCTTCCAATACCATTGT
TCTTGCTATTTTCTTAGGAAAGCTCCAACTGTCTCTCTACCATGAGGATAAACCAATCTT
TTCTGATATTGAAGATCAGATTAAGACACAACCATAGAGTATACTAAGATATTGACTCTG
ATACCAATGATTAAGAACAAAGTAATAATAAAAGAAGGATGTAAGGAAGAATGAGAAAAG
GAGACTCAAGAATTTAGTATGGTTCGGCAATTGTCTAGATCCATAGACACATAATATATA
TTGTTTTTTATTATGCACATAGAAATTTTACAATTAATTATTTATACAGAGACATGAAAG
CAATTCCTCTCATTATGTGGGACTAAAATCAAACTACATTTACATAACATGTCATTGCCA
TGACTTACTTACCAAGAATTCAGATGCAAAGAGTGACTAATTGTTTTAGCCTCTGACTTA
TTTATCAAGAATTCAGATGCAAACATGACTTACTTAACTATATTATTTCACAAGAAAAAA
ACTAATTTTTTATTAAAAAAAGTTTTACTTTTGTTGTAATAAATAATTAAAGAGTATTTT
TTAATATTTTGAAATTTTCGTATAAGAAGTGTCGTATTTTATAATCATTCAACAATTGTT
ATAATTGTAGCAAAAGGTAATCGATGAAGAGACCGACACTGTTAACAGAGGGACAAGTGG
CTTGTTTTCTTTAGCCTAACCTTACTCCTTTGTTAGGTTTAGGCTTTTTTCTAAAATTTG
TTTCAATAAAAAGCGTAAGCACAAGCTTTAAAATTTTAAATATGTCAAGTTAATGTGTGT
ATATATATATATATATAAAATAAAAATGAAAAAAATTAGAATGATAATATTTATATATTA
AAATATAATTTTATTTAACACATATTTTATTTATATATTATATTTTATAGATAATTTAAA
AGTATTTTAAAATTAAAAAGATCTTTTGAAATATAGATAGTCAATTCTAAATGCATGGAA
GTATGCTTTTATCATTATTAAAAAATACCTAATTTTAAAAAAAAGGCAGTAATATCATGC
TGTTATTATTTAATAGATAAATTTCAATAAGAATACAATTAAAAATAATATAAGATCATT
ATTAAACTGAAAAGGTCTCGCCAAGGATATTTTAAATTTTTACATGTTTATTCTTGTTAT
TGTTAAAGAGAAATATTCAGACTTATAAAAGAGATAGCATATAAAATTAAAAAAAAAATC
CTCATTAAGATTTATTAGGATGTATATATATATATATATATATATATATTAAATCTTTTA
AAAGAAAACGTAGAAATATTTATTATAAATTAGTTTTTTAATAAATTTATAGGCTGAATC
GAACTGATTAGAAAGAAAAAAAGTCTATAACAAACAAATAAACAAAGCCAAACTTTTTTA
TTTTTAACTAATAGAAAAAAGTCATTATGCCCCCCAAGTAAGACTTGTATAAGCTAAAGG
ACAATGAGTCCTAGACTCCAAATTTTTCTAGACAATCTCTCTCTTTAGACAAAATTCTAA
AATGACAAACGATTTTTTTAATACAAAGTGTCAAATTGTTATTCATCACTTTAAAGTGTC
ACGAACAGTATTATCAAGAAAAGTAAAATGAGCATTCAGACTTGTTTCTCCAGTTTCTAC
TTTCCAAATGTTGCTACTCAATTAATTGGCTGGCCTGCATAAAGTCGTAACGTCAATATC
TGTCACCAAAGGTTTCTCCAAACTCTAATATCTAATTTCCACCCTTCGCAATAGGCTTTG
CCAAGTTGATAAACGACTTTGAAATTCAAAAGATATACTTTGTAGTAATTAATTTTATTA
TTTTTATTTGTGGACAGGGAAAAAATTTTGTTGACTAGTAAAATATGAAAGAAGATATCG
GATAAAAAATAAATATGTTGTTTCATAAAAGTATGCTAAAGTATATAAATATGAAAGAAG
GAAAAAAAAAATTATTAAATAAAAAGAGAAAAAAATCATATGACAAAATCTTACGTATTA
TAATATCATAAAAATCTCTTAAAAAAAAATCTCAGAGAATTTTTTTATACTAAAACAGTT
TTTTAAAATCTCAATCGAAAACATCCATAAACATTTAGAGTAATTAAATGTGATTAATTA
TATGTATGTAAATATGATTAAGCTTGTCTACCAAAGTAGTCAAAAATATTATAAGATTAT
TAACTATCACGCATAATTATTTACATATAGAAATATGCTTAACTTTGCTTTCATGGGTAA
TCAATATTATATTGTAGTTATTCAGTGTTCAACAGGCTCTTAATTAAGTTTTTCTATAAT
TATAATTTTATTTATAATTAAATATAAAAGAATTCAAATTAAATAATGTATTTAAAATTA
TTTATTTATAATTAATAAAGCAATCCGCTAAGACCATTGGATTTGCATGGACATGGTGTT
TCTTACTTGGGGCATACGGCAAACTTCCACATACGGCAAACTCATACGCAGCCTCATCCC
ACAAAATTCTGAGACTTAATTATTAGCCATTGACTTGGCAACTCTATTTGTTTATAAAAA
GATGAAATCAAATGAATTTAATATAAGTTTCAATCAAGGTAAGCCTCACCCAAACAGTAC
CATATGTGACATCCCAGCTTGAAATTATTATTTCAATGAATATATACATACAGTTAAGAT
TGAAATTGGAGATATTATATTTACAATTGAAATTGATCAACACTTCACATATTAAAACAA
TGACATCAAATTATATTTTTATTTCATATATAATTTCATAGGGAATACTATCGTCATTTT
CTAAAATATTCTCCTTCTAACCTTCTACTCATTTCTATGTTTTCTTAAAATCAATTGAAA
ATTATAAAGTTATTGTTATTTTTTCTTATAGTTTCTTACATATCACTCTTTAATTCCTAT
GATTTATATGTGATCATTTTAAATATAATTATTGTATAAAGATGTAGTTATGTAAATAAA
TTGTTATATATATAGATAAATATATTTTATTATTTTTTTCTAATAGTTTCAAAAAAATTT
CCTTTTGATCCAATAATATATATGTAGTCATTTGAAACCCTATGATTTATCAGTTTTCGT
TTTTTTGTCTCTATCAGTTTTTGATAATATCATTAATGATAACATCACTAGTTATGCTAT
CAAAATTTTACTGGCAAGAACGTAAATTATATGAATTTTACTGGCAAGAACGTAAATTAT
ATGAATTATAGATGGGGAAGTTTACCTGGAAAAAAAATAATAAAACTTTTTGATAATATG
ATTTCAGCCTAATAAAACTGACAAAAAAAATATATTAAAAACACACTACAAGAAATTACT
ATTTAGTTGTTAACAATCGCCGTCACTAAAGCTATAAATTGGTTCATATAAAACTAGTGA
CTGAATAGCAAAAGAATCTAAGCAGTCGAAAAATATGAAAATATAAGTATGAATAAAAAT
TGAAAAAAACTATACTTAAAAATATTTATATAAAAGTATAAGTATAAATATTGGTTCATA
TAAAACTAGTGACTGAATAGCAACAGAATCTAAGCAGTCGGAAAATATGAAAATATAAGT
ATGAATAAAAATTGAAAAAAACTATACTAAGTATAAGTATAAATATAAATACAAATCAAA
AATATTTTTGAAAAGTATTTTTTAATAAATAATTAAAAAGTATTTTTTAATATTTTTGAA
ATTTTCATATAAGAATTCGTACCGTACTTTGTATAGTAATCATTCAACAATTGTTATAAT
TGTAGTAAAGGTAATCCATAGTTCGTTGTTAACAGAGGGACAAGTGGCTTGTTTTTCTTT
GGTCTAACCTCACTCCTTTGTTAGGTTTAGGCTTTTTTCTAAAAATTTATTTAAATAAAA
AGCGTAACCTCAAGCTTTAAAATTTTAATTCTGTCAAGTTAATGTATATATATATATATG
CAAAAAAAATTTTATCAAAAAATGAAAAAAAACTAGAACCATAATATATATATATATATA
TATATATATATATATTAAAATATAATTTGATTTAACACATATACTTCATTTATATATTAT
ATTTTAAAGATAATTTAAAATTATTTCAAAATATTAATAATATCTTTTGAAATATACATA
GTCAATTCTAAATGCATGGAATGTTTTTATTATTACAAAAAAAATAACTAAATTTTAAAA
AGAAACAATAATGTCATGTTTTTATTATTTAATTCATAATTTTCAGTAAGAATAAAACTT
GAAAATATTATAAGATCATTATTAAACTGAAAAGGTATCGTGAAGGATATTTTAAATTTT
TACATGTATATTGTTGTTATTATTAAAAGGAAATAATCAAACTTATAAAAGAAATAGCAT
ATAAATTAAAATAAGTCCTCATTAAGATTTATTAGGAAATATATATATATATATATTAAA
TTTTTAATATATATATATATATATAAATATTTATTATAAATTATATTTTTTTGATAAATT
TATAGGCTGAATCGATTTGATTAGAAAAAAAAAAAGTCTATAATAAAGAAATAAACAAAG
GCAAACTTTTGTATTTTTAACTAATAGAAAAAAGTCATTATGCCCCCAAAGTAAGACTTG
TATTAAGCTAAAGGACAATGAGTCCTAGACTACTCCAATTTTCTACTTTCCAACAAGTTG
CTACTCAATTAATTGGCTGGCCAACATAAAGACGTAACGTTAATATCCAAAGGTATCTGT
CACCAAAGGTTTCTCCAAACTCTAATATCCAATTTCCACCCTTGGCCTTGGCTTTTCCAA
GTTAATTTATAGACGACTTTCAAATTCAAAAGATATACTTCTAATTAATTATTAATTCTT
ATTGATTTTATTTGAAGACAGGGAAAAAATATTGTTGACTAGTAAAATATGAAAGAAGAT
GTCGGAGAAAAAAAGAAGATATTGTTGACTAATATAATAATAAGTATTTTGTTTCATAAA
ACTTAAGTTTTTCTAGCATCAGAATTTATTAATTGTTTGTTTTTAATCCACGACCTTTCT
CATCTTTTCGTATTCTCATTTTTTCTTTTCTTAATTATGATATTAATAAGAAATATATAT
TATTCAAAGTAATTGCATAAAAAAGTATACCTTAAACAGACAATACTGACATTGTTATGC
TTACATAATATCCCCTTTCAATTACCATATTGATATGTTTAATAAATATATTTTTTTAAT
ATAGTTTGTTGTATTTTTTTAGACTGCTTGAAGTGTGTAGTATATTTTAAAAAACTAGCT
TCGAACTTACAGTTTTTTTTTTCTGTCATCGTAAGTAATACTTATTAAGTTAATCTTTTT
TTCCTTTTTAAATATTTTAATACATTACACAAATCAATATAATCATATGACCTTTAAACA
AAACTGTGTTATTTTTATCTTAAACTTAAAAATATTTTAAATTATAGTATAAAAATAGTA
GTAGTATAATACAATCTGTGCAAAAAAGCTTGTAAGAACTGAAATTTGTACAAATAGTTT
TCACTTATGAAAAAATCAATGTAGATCCAAAAATTATATGCCGAATTAATTAAATATATA
AATACGATTAATTTTATTAATAATTAAATATAAAATAATTGAAATTAAATAATGTAATTA
AATTATTTATTTATAATTAATAAAGCAATCCGCTAAGACAATTGGATTTGCATACTAATT
TTTGCAATCCGCTAAGACATTTATGGAAGACTTACATGTCTTCTTGCTTGCTCATCATAT
AAATTGTTGTGATGGTTTGTATATGGCTTCAATTCTCATCATCAAACATGTCTTCTTGCT
TGCTCATGGATGCCTCTCGCTTCACTATTAAGTTCTTCTTACTTTATTGCTTATTATGTT
CAATCACTTTCAACTCTTTCATGTCCACTTCCATTCTTCATTGCAATGAGAAGGATATGA
ACTCACTCCTTGGCTTCAAAAAGGAAATCATAGATCCTTCAGGTTTGCTCTCTTCATGGT
TACCAGAAATAGATTGTTGTCAGTGGACAGGAGTGAAGTGTGATAATATGACTGATAGAG
TTACACACCTTAATCTCCCTTGTCATACAAATCCACATAAAATTGCTCCTTTGGGAGCGA
AGGACGACAAATCACACTGCCTAACAGGTGAATTCAGCCTCACTCTGCTGGAACTGGAAT
TTTTGAGGTATTTGGATCTGAGCAACAATGACTTCAAGTCTATCCAATACAATTCAATTG
GTAGTCATAAATGTAATGACTTATCAAGAGGTAACCTTTCTCATCTCTGTGGAAACTCCA
CCAACCTTCATTATCTTGATTTATCCGATAATTATGATCTTCTTGTTGATAATCTCCATT
GGGTATCCTTGCTATCTTCATTGAAATATATCGACCTTGGTGGTGTTTATCTTCACAAGA
AAATTGATTGGCTTCAATCAGTGACCATGCTTCCTTCACTTATAGAGTTAAACTTGGAGA
GTTGTCAACTTAAAGACCTATATCCTTCTCTTCAGTATGCTAATTTTACTTCACTTAAAG
TTCTACATCTTGCTGGCAATGATTTTTTATTTGAGTTGCCTAGTTGGTTATTCAATCTTA
GCTGTGACATCTCTCATATTGACCTGAGTCAAAATCAGATACATAGCCAACTGCCCAAAA
CATTGCCAAATCTTAGAAGCATTAAGTCCTTGTTTTTATTTGATAATTATCTCAAAGGAC
CCATTCCAAATTGGTTTGGACAACTTGAACAACTTGAAAAACTTGGTCTTTCTCGTAATT
TTTTATCTGGTCCAATCCCAACAAGCTTGGGAAATCTATCTTCTCTAACACATTTGGGAC
TCGAGTCAAATGAGTTGAGTGGATATCTTCCAGACAATCTCGGGCGACTCTTAAACTTGA
AAACTCTTAGAGTTTCAGGCAATTCCTTTACTGGAAATGTGTCTGAAAGAAATTTATTTT
CTCTTTCAAATTTGACGGACTTTTCCGTGGGTTCACCTAGTCTTTTCTTTGATTTTGATC
ATGAATGGGTCCCTCCTTTTCAACTTTCAAAAATTAGATGGGTATACGTGAGAGACAAAC
TTCCTGCTTGGCTATTCACACAGAGTTCTCTGAAATATCTTGAGATTCAAGACTCAACTG
CTTCGTTTGAACCTCTTGACAAGTTTTGGAACTTCACTGCTCAACTTCAACTTGAACATT
TCTATATGGTAAACAACACAGTCAACGGGGACATATCAAACGTGTTGCTAACCTCAAAAC
TTGTTTGGTTGATTTCCAATAATTTAACAGGTCACATCCCTCGTATATCATCACAAGTGT
TTGTTTTAACTATATATAATAACTCGTTGTCTGGATCCATTTCTTATCTATTGTGTAACA
ATATGACAGAAAGAACCAATTTAATAGACTTTGATTTGGGTTATAATCATTTATCTGGAG
AACTCACAGATTGTTGGAATAATTGGAAATCATTGGTTCATATTAATTTAAGAAACAACA
ATCTAACAGGCAAGATTCCTGACTCAATGGGATCCTTGTCTGAGCTTCGTTTTCTGTATC
TAGAACGCAACAATTTCTTTGGAGAGGTTCCTTCGTCACTAAAAAACTGCAAGAGTCTCT
GGATGGTTGATCTTGGTCACAATAATCTTTCTGGAGCTATACCAAACTGGTTGGGAAAAA
GTGTGAAAGGTCTTAAATTGAGATCAAACCAATTCAGTGGCAATATTCCCAAGCAGCTAT
GCCAACTTGATTCGTTGATGGTGATGGATTTAGCAAGTAATAGATTATCAGGATCTATAC
CAAATTGCTTACATAACATTACAGCCATGCTTTCTAGTGATCCTTCAACTCGTCAAGTTG
GCTATGTTGTTAACGTACAAGGTTTCTCATTTTCCATGACCGCATGCAATGTGATGCTTA
TAAAAGGCAACGAGTTAGCATATCTTAGTTGGATGAATGTGATTGATCTGTCAGGCAATA
AATTTTCTGGAAATGTGCCTTTAGAGATATACAAATTGACTGGATTACAATCCTTAAATT
TGTCCCATAATCAGTTAATGGGAACCATATCAAAAGAGATTAGCAACTTGCTACTGTTGG
AGTCCATTGATCTCTCAAGTAATCATTTCTCTGGACAAATTCCTGAGTCCATGTCTGCCT
TGCACTATCTTTCAGTCTTGAATCTGTCATTCAACAATTTGGTTGGGAAAATCCCATCAG
GGACCCAACTTGGTTCCACAAACCTCAGCTATGTCGGGAATCCAGGCCTATGTGGAGCTC
CACTTACAAAGATATGCCCACCAGATGAAAAATCTCACAACACAGAACTCATGGGAGAAG
AAGATGATGTTAATGATAAATCTCAAGTATATTCAATATTCTATATGGGCTTGGGAATTG
GATTTGCCGCGGGATTCTTGGGAGTATTGGTTGCCATTTTCTTCAACACCACATGCAGAC
ATGCTTATTTTAGATTTCTGCGGCGGATCTACGAATTTTTAGTCCAAAAGATGAACTTGT
GATTCATTGGAATCTAGGAAATTGCAATTGTGGCGGAGGTATGTAAAGGATCTATTTGTT
AGATATTTAAATTCTATCAAATATATACGCAACTTTTGTTTAAATCGATGTCGCAAAATT
ATGTTTTACTCTAATTGATCCAACGCACATGCACAAACACAAGCTACATGTATATAAATA
TACACATATAACTCTAATATTGCATAATGTACCGCAGGTTCTTGGTGTCCATGCTTCTGC
AAGTTACTTCCCACAGACGTTTCTGAAAGAGGTCACAAGAAAAATCATGTGTTATTCTGA
ATATAGAAATAAAGGATGTGACTTGTATGTTACATATTGCAAACGCATCCATTCGCTCTA
AGAGATTTGTGTTTTGTGAACATTTTGTAATGTTTTTATCATATTATGTTGAATATTATG
AAGATGGTTTTAGGATAAATATATAAAAGGTTTTGGAAAGGTCATTCTTTGTTAACTTCC
TTCCCCTTTTTCACCTGCTATGTGTAACATGATTTTTAAACAATAATCACCCGCTAACCG
GGAATGGATATCCCCTTCACACCGTGGCAAACAAAAGCCAGTGAGAATCATTAATTAATA
TATATACATAAGGTGAAATATTTCTTTTTCATCTTTTAAAGTAAATAAATAATTATTTAT
TTAAAACTACAACTAAATATATATGGTCATCAGTCTTTTTTTTATCGTTGTTTTTTATTC
TTCTTGTTTTTAATGGTTTTGAAAAATTAACAAAAGATTGACACATTGTGTTTATATAAT
TTCATTGGTTTCTTTCTTTTTAAATAATTATAAAATTAGAAAATATTTAATAGAAATAAA
AAAAAAACGTTTCTATTCCAACCAAAAGCCAATTCTCAAACATGTCCTAAAGTTCTTTTT
CACTATTTTTGTTTTGGGCCAAAAATGTTTTTCTTGTTCGCATTATGAAATTTGATTATG
AATTTATCATTAGTAATAGTTTAACTCAAAAGTATTTTGTCTTCATGTGCAATGAAATTT
TACATGTCATTTGGAGTGGAGATATGACCAGCCCCAGTCCCTGAAAATTTGGATTATCTT
ACACGCGTATAAATAACTTGAGATTATCGGTTATGTTCTAAACGTTATGGGCCATAGTAA
AAACTGAATCTTTCATGTCAGTTGTTTATTGACATAAAATATAGCTTTTTTCAATACTTA
TTAATTCATAAAAAGTTGTGGAATTGACAATCGTAGAATGTACATTTCTACTACAGTTTA
ATGCAACAACTCAAAAATTGCATGGACAAGGCAATATCGAGCATCATGAGAGTCTAAGGT
AGAATGAGTTCAACTCATAAATCGCCCACTTTATTATCTTGATATTGTTAGAAAGAAGAA
ACATGATTCTGATTTTCTATAAGTCTTTTTATTAATAAGTGACATTTTATATTTTTATTT
TTAAAAAATTAATAGAAAATCATATTTTTAATAGACTTAATGCTTGAATTTAAGTTATTA
TATCCTTACGTGACGAAACTTTTGGAGAAGAAGGCAAATAAAGTTAAACATACTAACACG
CGTCTCCTTTACATACAAATTCTATTACAGATGAGATTGTTATTTAATCTCATTACCGCA
ATATGTAATGGTCATTCCACGGGTCAATTTTGGTAGACTGTGTTATCTATGAAAAGAAAG
CACTCTTTCATATATTGTGAAAGGCATATAGACACACGCCACTTTCAAAAAGTATACATA
AAAGTCATGGGTTTATTTGAAAAATAGTCGTGTAAGGGTTGTTACCTGCAAATTTTCTTA
GAATATATTTTCTTTAGCCGAAAAGTTAACTAATATTTGTTGGAAAGTTAATTAAAAGTT
AAAGATTTATTACATATCATAAAAATAAAAAAACTGAAATAAGTTCAAATTGAGCTTTTT
ATTTTTCATATGCTCTCCAAATATATACCAATTGATATTTCCGGAAATCTTGCATATATA
GTCCAACTGCTCGATGTTCTTTGCAACATTCCGTAACAATAAAAGTATGTACAAACTCAT
TTAGCAATGACATATATACAATTAATGATGTAACTTTATTACTTAGTCTCACATATCATT
CTAATCAGATTTTAAATATTTTAAATAAAAATAAAACATTAAACTTCTGGAATTTTATCA
TAATTCACTAAGTTAAACTTTAAAGTAGATTAGAAAAAAATATCTCAACTTTCCCTCAAC
AAATAATTTCTACCTTTTGATATTGAACTCTATCGATCGACCCATGTTTTGATTTTATTT
TTTACTAGATTTCAATGTTTTATTATTTAATTTAAATAATAAACCAATATTAAAAATTGA
CGTGATAAGATAAATCATTTCTAAAAATCTAATAAATATACATTTTAACAAATAGACTAA
CGCTGATTACATTTAGATTAAAATCAATTATTTTTAAAAGATGGAGGATCAAATACGAAA
ATAAAATTTTCAAATAGAGCTTAGTAAACAATAGATACGAATCTGAAAAATATGGGTTAT
AAAAAACTTATAATGCTTTGATTGATTATTTTGGTTGATGACTAAAAATAAATTTGTAAA
GGAAATTTCTAGAGTTGTCTTTGTTTTCAAAAGTTTTTCCATTTTTCTTTTATTGAAATA
TTGATGGAAGGTTTATACAAGAATTATACCATATTCATAGGGTTATATTGGGTTATACCT
TTAGTTAGACATGTGGGTGATAGACCTAACTTAACCCTATAAAATCAACTTGTAAGATGA
GGATTGTTCCCTACTTATATGCATAAAACAAATCATATCTCTAAATAATGTGAGACTTCT
AACACTTTTCTTTGTTTTCTTTACTCTGAGATCGTAATTAGAGTTTGCTCATATGCTTTA
AAGAAGTCTATTAATTCTATCACTGATAGAGTGGATGGATTTTTTATTTAGTCTATTGTT
GTCACAATTGCATTATATTCATGAGGAATAAAGATCAAAATTTTATCGCTAATTTTCATG
TCAAGATATCTTTAAATATCTTTCACACACGCTCTCATTTAACTATCTATTTCTTTTATT
CAAAAATAATAATTCCTTATTTTTATTAACTTAAAGTCATGGCTTAGACTTTAAAGTTTA
ACGACACGTACTTGAATGCTACCTTAAAACTCTTCGTCTAATGTACTCTACACATTACTC
TACTTCAACTCCTTTCTAGAGTGAGAGTTGAAATGTCAATGTAACAATAAATCTCTCTTC
TATATTATCCCATAGATCTTGGGAAAAAAAATTTCATTTTAATACTCTATTAATCATAAT
TTTCTCCAATAAAAACAGAAACGTTAAGAATATTGGTCATAGTTCACAGAGAAGATTTCT
AAAAGTAACATAAAGTACAGTGGGATTTTGTTAAAAATAGTTGAATAATATCCATGTACC
CAATAGATGACCGAATGTAACTCTAGTTCCACTATTAGAATATAAGGAAGATAGAATAGA
TTTACTGTTTAATAGAAGAGTTAGAAAGAGTCAAAAATAAAAGTGAAGTTATTAAAGTGG
AAGAGTTAAAAAGAGTTAATAATAAAAGTGAAGTTATTAAAGTGGTCTGGTAACTCATAG
CAACCGTATTTTATTAACGTGAGAACTGCTACAATTTGGAAGGGTACATCTAATATTGCA
CATGCACATCCTATTTTTAATCTCATAAAGTTGGTGATATCAATTAACCTTTAGTTCTAG
AGTTATTTAGCTAGGATTTTATTCTAGACTAACTTTTTTTTACAAGTTCTACATGACATG
TATGCTATATCTTATTTTTTCTAGAATCATTTTTTTTCAAACCTTTAACTTTTTCATTTG
ACTACATAGTTGTAGCAACTAAAGAATCAATGGATCTTTTGAGGTTATGATGATTGAAAA
ATTACAAAGTTCTTTAGAAGTTCAAGAATGAAACTACTTGAGAGAAGTGTGTTAAATATT
ATGGATCAAATGAAGAATTATGGTGAAAAAATGTCTAACAAAACAATGACTGAAAAGATC
ATCGGAACCTTAACTTTTTCATTTGACTACATACTTGTAGCAACTAAAGAATCAATGAAT
CTTTTGAGGTTATGATGATTGAAAAATTACAAAGTTCTTTAGAAGTTTAAGAATGAAACT
ACTTGAGAGAAGTGTGTTAAAGTTGCAGACCAAGCTCTGAAAGCCTAGACCTTTAAAAGA
AATAATGGTAAAAAAATTGGGAAATGGATAAGAGAAAGGAAAATACTAAAAAGTAAATTG
AAAAGATAAGGAAAAAAATTAAAATCCTTTAGTAATAGATCTTGGAAGAATTTAAATAGA
ATGTTATCCGTGGCTCTAGAATCTAACATTCAAGAACTTGTATTGTTAGAATTAACGGAC
ACAACGGAAAACCTGTGGCATTAGCCTATGTATCATCATTACTAGAATTAGTGTGATTCA
ACGCTGTGATTGCTTGTGTCAATTGTTGAACCCGGTAATGTGCTAGAAGAATTAGAAGCA
TCTGTCGCATTCACTACCAATTGATTCCCACAAATAAAATTGCGTTGCCCTTTGAATTGT
CTTGATTTGCTATTTCTTTTGTTTTTCAGTCAACATCTCTCCTCCGCGTGACTCCTCTTA
TCACATAACTTTGAAATTTCAAAGTACGACATTCATCTATGGTATGCCAGAATCAATTGC
AATGATCACACATTTTATGCTTTGAATTGCCTACTTTTCTTGGGACTGCGGCTGCGATTG
AAATGTTCTCAACAGGCTTAGAAGAGACTCAACACTACATCTCTTACTTGATAATCAAAG
AGTATGCACTTGATGAACATTCAACGGCAACGTCATCAATATGTTAGATCTTACCACCTT
ATATGACTCATTTACACCCATGAGAAATTGCATAAGGCTCTCTTCCCTCCGCTCAAGATG
AGTTGATTACAAGTGAGTGGACTCAATATGTCTCACAAGCTCGTCCCATGAAGTCTTATT
TGTGAGGTCCAGCCACAAACAAATGCTTTCGGTGGAAAGCAGAAAAGGAAATTTCGGTGG
AATGGAATTGCAACTTTCGGTGGAATGGAATTGCAACTTTCGGTGTTTTTCTTTTATTAA
AAATTGGCATAGTGCCAATTTCCTTCTCTTATAAAAGGAGAAGGTTTGCACACACACAAT
ACACACCAGCAGTGAAGAGAAAAACCGAGAGAAGAAAAAAAAGAGAGAGAGAGAAGTGTG
AGAGAGAAAATAATTAAGTGAGAAAAATATCTACGAGTGTAGTATATTTTTCTGAGTGTT
TGTAAATTTTCATCTTACACTTAGTGGAAATTTTCCGACTCTGTCCGTGGTTTTTCTCTC
TAAATATTTTAGAGGGTTTTCCACGTAAATCCTGGTGTCATTTATTTTATCTGGTTACTA
TTTACGGTTTTACCATAGTTACTATTTACGGTTTTACCGTAGTTATTATTTACGGTTTTA
CTGTGGTTACTATTTACGGTTTTACCGTGGTTACTTTCTACGGTAATTACTATTCACAGT
TTTACCGTGGTTACTATTCTGGTGATTTTGGCTCTTTCTGTGGTAACTGTAATTTACCAT
TTACCGGTGCTACAAATTTTACCGTCGGTAATAATATTTTCTTTTACCACAGCCATTCCG
GTGTGGGTTCCGCATAGGGGATTGGAGGCTTTAAATCCCAACAACTGGTATCAGAGCTCT
TGGTTTAATCCGGGAGTAATGATCAAATTGACGGAGTCGAATTACTCCATGTGGAAATCC
AGAATGGAAGATTACCTTTATTGTAAAGATCCGCTTGATCCAATAGAAGGTGATGAATCA
AAACTGAGGAATTGCCCTAAGCGATGGGACAAGTTGAAGAAAAAGACATTGGGTACGATA
CGCCAACGGGTAGATTCTAGCATTTACAATCATGTGAAAAGGAAACAGATCCCCGGTTCT
CTCGGAAGAAGCTAATCAATGTACGAGAAAAGAATGCTCAAGGAAAGGTTTTTCTCATTC
GAAAAATTATGAACTTGAAGTCAGTTCGAGGGACGATCGGTTTCACAAAGACTGAACGAT
TTCAAGGACTAGTAACTGAGTTAGCGATTCATGTATATGTCCTTGGATGACGAAATGCAA
GCATGTCTATCAAGTTAGGATCTCTCACGGATAGTTGATACTCTTGTTGTATCTTTTGAG
TAACTCACCCGATGGTGTGGTGACGATGGATACTGTAAAGAAAAGTATGGACAATGAAGA
ACTCAGAAGGAGAAATGTTGCCAGCACCAACTCACAAGCCCTTGTCACGGAGAATATGGG
TCGGAGTAAGAGTAGAGGTCGAGGACATGTACAGTTCAGGGGATAGATCCAAGTCCGGGA
GAAGAGACGGTGTTACCATTGCGGTAAGGAAGGCCATCTCAAAAAGAATTGTTACCTTCT
CAGCGGAGAAGGGAAGAAGGTTCGAATGATGACACATCTCTACGCTTGGCGTAAGATGGT
GAGGTAACGTGTGTTTCTCACGATGTAGATTGTTGTCATATTTCGATGTAGATACCGAGT
GGATAATAGACCGGAGCGTCCATATCACCGTGTTCCCAAAAGGGAATACTTCTCCACTTA
TAAAACAGAAATTATGGCACTATTAGAATGGGCAATCACAAGTGTCTCGCAAATAGTGGG
ATCGGTGACATCTCGTGTGAAGACCAGTATTGGGAGCACATTGAAACTTAACGATGTGCG
GCATGTTCCCGATCTACGGTTGAACCTGATTTCCGCAAGCATACTGGACAAGGAAGGATA
TCACCATCATATGGGTTATGGAAACTGGAAACTCACCAATGGATCTTTGGTGGTGGCGAG
AGGAAGATTATGTTGCTCGCTGTACAAGACGCACGCGGTGTTAGGCAGTCAACCGAATGC
GATTGAGATGATGCTTCACCAAATTTGGGCACAAGCGATCGGGCGATGTTGGTGAAAAGG
GGTTAAATGTGTTGGCTAAGAAGTCCCTCATACCATTAGCCAAAGGTAAAATCAACCCTT
GTGATTATTGTTTATTTGGGAAGCAACATCGTGTTTCATTTCAAAAGAGCTCGAGAAGGA
GAGACAACAAGTTGGAGTTGGTTCACTCTGACGTTTGTGGTCCCATGGAGGTGGAATCAC
TTGAGGTAACAAATATTTTCTTACCTTTGTTGATGATTTCTCACGAAAGACATGGATATA
CTTGTTGCGACAAAGGATCGGATCGTATTCCGGCAGTTTTAAATTCCATGCAATGGTGGA
AAGGGAGACTGGATGCCGCTTGAAGTGTATGCGTACAGATAATGGTGGTGAATATATCTC
TAGGGATTTTAGAGATTATTGCAAGAAGCATGGTATCGTGCATGAGAAGACAGCTTCGGT
ACGCCTCAAGACAATGGCGTTGTTCTTGAGCTAATGAATCGAACCATTATGGAGAGAGTC
GATCCATGCTCGATGGCTAATTTACCAAAGTCATTCTCGGGAGAAGTCATGCAGATCGCT
GCCTACCTAATCAACCAACTACCATCGACCTTTGGACTTTGACGTTTCGAAAAGGTCCTG
ACAGTAGGGACATCTCATACTCTCATCTAAGAGTATTTGGTCAAAAGGCGTTCATGCATG
TTCCGAAGAGCAATGGACAAAGCTTGATGATAAGTCAATGCCTTGTATATTTGTTGGTTA
TGGAAACGAAGAGTTCGCTACAGGTTACGGGATCCAAGAAAGAAGAAAGTTGTCCTAAGT
CGAGACGTGGTGTTCCACGAGAATGAGATCGTGGGGATACAACTGTGGATGGTGCAAGTT
CCACAAGAGGTGGTGTTGATTTTACACCAAGAAGCATTCCAACAGATGGTGCCACAGAGA
GGAATGCTAGAGTCGAATGGGAAGAAGAAGAAGAGCCGGTCGTGGGGATCAAGAATCAAC
CGTAGATGATGAAGAGGTTGTCGAGCGGGGGAGCCAGAGAACCTCGTTCCACCGTAAAGA
AGAAGTTGGACCTTCATTGAGAAGGTCAACTAGAATGCATCAACCATCTACGAGGTACCC
TAGTTCGATTATATTTTAATTACCATGAGGGGGAGCCGATATAACTTTTTAGATGTACAA
TCTTGCAAAGATAGAGATTGTTGACGAAGGCCATGCGAGAAGAGATGAATTCTTTAAAGA
AGAATGACACGCATTTAGCCGGTGAAACTTCCAAAAGGGAAGAGAGCACTCAAGAACAAA
TGGGTGTACAAGATAAAGAAAGATGATGGTAACCTAGTCAGATACAAAGCTCGATTAGTC
GTCAAAGGTTTTACTTAAAAGAAAGGTATTGATTTTGACGAGATTTTTTCACCGGTTGTG
AAAATGAGTTCTATTCGAGTTGTGCTAGGTCTTGTAGCCAGCTTAAACCTTGAGTTGGAG
CAGCTCGATGTAAAGACCGCATTCTTGCATGGGGATTTAGATGAAGAAATCTATATGGAA
CAACCAGAAGGTTTCAAGGTCAAGGGAAAGGAGGACATGGTTTGTCGCTTGAGGAAGAGC
TTATACGGGTTGAAACAAGCCCCGCGACAATGGTATAAGAAGTTTGATTCCTTCATGGAG
AATCAAGACTTTACAAGGACGGAGGCAGATCCTTGTGTATATGTCCGAAGATACCCTGAT
GGTAAATTTATCATTCTTCTCTTGTATGTTGATGATATGCTAATCGTTGGACCAGATGTA
GATATGATTAGCAAGTTAAAGGGCGATTTGTCAAAGGCATTTGACATGAAGGATTTGGGA
TCGGCAAAGCGAATTCTCGGAATGGAAATTATCCGAGACCGGAAAAACGTAAGTCAGGGT
TATCACAGAGAAATATATTGAACGAGTTCTACGAGGTTCAATATGAAGAATGCTAATCCC
GTTAGCACTCCACTTGCCGCTCACTTCAAATTGAACAAGAAACTCTGCCCGTCAACAGTA
GAGGAAAGAGAAGACATGTCTAAAGTTCCATATTCTTCAGCGGTCGGAAGTTTGATGTAC
GCCATGGTGTGTACGAGACCAGATATTGCTCATGCAGTTGGTGTAGTGAGCCGTTTTCAG
TCAAATCCCGGAAAGATGCATTGGGAAGCAAGAAGTGGATCTTCGATATCCGAGAGGGAC
CTCAAAGTTATCCTTAACTTTTGAGAGGAGAAACCTGCGCTGATAGGCTATACAGATGCA
GACATGGCAGGTGACCTTGATGAACGGAAGTCGACATCAGGTTACTTATTTACATTCTCA
AGGGGAGCTATTTCATGGCAGTCAAGGTTACAAAAATGTGTTTCATTATCAACTACCGAA
GCAGAGTACGTTGCAGCTACAGAAGCAGGGAAGGAAATGCTTTGGTTGAAACGATTCCTT
CAGGAATTGGGAGTGCAAATGAAGAATACGTAGTTTATTGCGACGATCAAAGTCTATAGA
CTTGAGCAAGAACACTATGTATCATGCACGGACAAAACACGTTGATGTAAGGTATCATTG
GCTCAGACTTGCTATTGAAGAGAAGACATTCCAGTTGAAGAAGATTCATACAGATAAAAA
TGCTGCTGATATGTTGACAAAGGTCGTCCCCAAGGAGAAGTTCGAGTTGTGTGTCGGACT
TGCTGGGATGGGCTCTTACTGAGAGTCGATTGAAGACCTCCTCTAGTATGTGACAGTTGA
GGCTGGAGGGGGAGAATTGTGGGGTCCAGCCACAAACAAATGCTTTCGGTGGAAAGCAGA
AAAGGAAATTTTGGTGGAATGGAATTGCAACTTTCGGTGGAATGGAATTGCAACTTTCGG
TGTTTTTCTTTTATTAAAAATTGGCATAGTGCCAATTTCCTTCTCCTATAAAAGGAGAAG
GTTTGCACACACACAATACACACCAGCAGTGAAGAGAAAAACCGAGAGAAGAAAAAAAAG
AGAGAGAGAGAAGTGTGAGAGAGAAAATAATTAAGTGAGAAAAATATCTCTGAGTGTAGT
ATATTTTTTTGAGTGTTTGTAAATTTTCATCTTACACTTAGTGGAAATTTTCCGACTCTG
TCCGTGGTTTTTCTCTCTAAATATTTTAGAGGGTTTTCCACGTAAATCCTGGTGTCATTT
ATTTTATCTGGTTACTATTTACGGTTTTACCATAGTTACTATTTACGGTTTTACCGTAGT
TATTATTTACGGTTTTACTGTGGTTACTATTTACGGTTTTACCGTGGTTACTTTCTACGG
TAATTACTATTCACAGTTTTACCGTGGTTACTATTCTGGTGATTTTGGCTCTTTCTGTGG
TAACTGTAATTTACCAATTTACGGTGCTACAAATTTTACCGTCGGTAATAATATTTTCTT
TTACCACAGCCATTCCGGTGTGGGTTCCGCATAGGGGATTGGAGGCTTTAAATCCCAACA
TTATTTTTCTAAAGTGGGTCGTTATTGTGTCATGGTTGCAATTGATTTTTGTATCTGAAA
AATAGCAGGAGCATTCTTCTGTGAAAACTGAATTCTTCTGTGAAAACTGAACCCATAAGT
CAACCCATACTTCGCGCGTCGTCTTTGCATGAATAATCCCTTCAGCAGTATCTGATTCAA
CAGCACGGGTGAGCCAAGAAAGTATCATGTTGTTGCATGGGTTCCATTGTTCAAACACAA
ATGGATCATCTTCTTGTGATGACTCGTCGATAGTACCATCAACAAAGCCAATTCAATTTT
CTTCTTTGCAGTAAGGGTATGAAAAATTGTTGTGCTCCATGACAGGTAGTTAATGTCATT
CAATTTGATTGGAACCAAAACATGGTCTGGTTGATCTGAACGATGGATGTAGAAAAAATG
TCTGTGGTTGTAGCAAATATGAAAATTTGATAATCAAGAGCACTAGAATTTTGCTCTAAT
ACCATCACAAGAATAAAAGATTTGATTTGATTGTAATTAGTGTTAATTTTCATTGAATCA
ATATATATAGAGAGTTGATCTCATCAATTCCTAAAGTCCTAAAACTTAACTATAAAAACA
AAATTACAAGATTAATTATGCTCCTACAATCATCAAATTAACTTAAGAAATCATCTAATT
AACTCAAGAATAAACACACAATAGTTATCGTGTCCTTTCTTTAATAACTTGAGATTATCT
ATTATGTTCTAAATATTATGGGTCATAGTAAAAACTAAATTTCTTATGATTGACATAAAA
AATAGCTTTTAACATACTTATTAATTGATAAAAAATGGTATTTTTATGCGAGTTATGATA
ATAACCATTGTAGTAAGATTACATTCTAAGACAGTTGTCAAATTGACATTCTATACATTT
CTACTTCAATTTAATGCAACAATTCATAAAGTGCTTTTTTCTAATGCGCGTTTTTTTTTT
ATATTTTATCCATAAATATTTTATGCAGTAATTAACTAGAATATTTCTTCCAAATTTCTG
CTCTTTAGGTGTGAGAAATCTGAGCATTATATCCAAAACCTGTGCATGCAATCGCCACTT
CTGGTGTGGATGGATATTGTCAGAATGCAGAAACATGATTCTCATTTTCTATACGTACGC
CTCACACCATCTTGTCAATTCATTCAGAAAATAGCTTCTTGGGAGTGTATAAAATAATTC
ATAACTCTTTTTATTAATAAGTGACACATTTTTTATTTTTATTTTTAAAAATTAATAGAA
AATCTTTTTTATTAATAGACTTAATGTTTGAATTTAAGTTATTATATCCTTACGTGACGA
AACTTTTGGAGAAGCAAGCAACTAAAGTTAAACTTACTAACACGCGTCTCCTTTACACAC
AAATTCTATTATAGATGAGATTGTTATATAATCTCATTATCAAATGTTTATTCCATCACT
TTCATCAAGAGATGTTTTCAAGGGGAAAAGAGTGATTTTTATCTCCACGGTTTCTCCATT
TTCTACTTTCCACATGGTTCTCCATTAGCTCTGAACGTGAAATGCATATATATGGATGAC
TTTGAAATTAAATATAACGCTGACCGCAAGACCTAATGGTTATTGCACGCGTGAATTTTG
GTGGAGTGTGTTATCTATGAAAAGAGAGCACTCTTTGATTGGGAAATGCATATAGTCGCC
ACTTTGAAATTAAAAAGGTATATATCACAAGAGATTGACAACTTGCTACTATTGGAGTCC
CTTGATCTCTCAAGCAAGGTTCTAAATATCGGTCACGATCACTGTCACGGGTTGCGTTAA
GGCTTTTACGGTTATGGCCGTTGCGATCGCTGCAGTGTGAAATATGTAAAGTAAAGTAGA
GTTGCGCCGATATGTTAAGTTTCGTACAGTTCCGAAACTGATATGTTGCGACCGATATTT
GTGTTTCGAAGCGATATATAAAACCTTGCTGTCAAGTAATCATTTCTTTGGACAAATTCC
TGAGTCCATGTCTGCCCTGCACTATCTTTCAGTCTTGAATCTGTCATTCAACAACTTGGT
GGGGAATTCCCATCAAAGACCCAACTTGGTTCCACAAACCTCAGCTATGTCGGGAATCCT
GGCCTATGTAGTGCTCCACTTATAAAGATATGCCCACAAGATGAAAAATCTCACAACAGA
ACGCATGGGATTTCCATTTAAGATTATCGAATATTCTACTTCGAATTCATACATTTTTCA
GTTTTTCCGTAGCTAAAGGAGTGTCTATTTGGAAAAACGCAACCAAAGACTTCCACGTTC
TTAAAGACTTGATTTTAAAACAACCGAGTAACCCATACGCAGACTTGACTTGGGCCATTA
GGCATACGTCCACATCCTTAAAGACTTGACTTCAAAACAATCACAATCTAGTAACTCATA
CGCAAACTCATCCCACAAAATTCCGAGACTTATTTGCCATTGACTTGGTAACTCAAGTTG
TTTTTGAAAAGATGAAATCAAATGAATTTAATACAAGTTTCAATCAAGGTGAGCCTCACC
CAAACAATACAATATGTTACATCCAGCTTGAAATTATAATTTCTTAGAAAATACTATCAT
CATTTTCTAAAATAATCATATAAAAATAAATAATACCAATATATAATTTAACATCGCCTG
ACATAATTATTTTTATTTCATATTTCTAACTTTTATTTTATAATTTTTTTTTCAATTTTT
GGTAAAAAGGTAAAAAATAAACGCGGATATTGATAGAAACTAATTTTATTTGGTTTTAAA
ACACATTATATTTTGTAATAAATAACAACATCGACGTGATACACCTCCTACGTTTGTTCT
AAAACAATAACTGATGAAAATTCCGTTGCTATTTTTAAATTGGGACCAAATCTACATTAT
TGCAAATTAGAAAATTGCAACTAAATGTTCCTGGGTTATAACAATTGACTTTGCCAACAA
ATAACAGTAATATGCATAAATTCATTATGGAATGCCCTCTCAACCACATTTATTTATCGG
TTGCAGGTTCGTTGCCATGACTTACTTGTCATGAATTCAGACACAAATAGTTACTGATTT
GTTTCGGTCTCTAATTTCTGTGGCATATTTTCTTATAATAACACAACGAAAAGTTTAATT
ATATGATTTCACGAGACAAAAATTAAATTTTTTATTAGAAACAGCTCTACTTTTGTTGTA
ATAAGTGATTAAAAAGTATTTTTTAATATTTTGAAATTTTCATATAAGAGTCATACCGTA
CTTTATACAGTAATCATTCAACCATTGTTATAATTGTAGCAAAAGGTAATCCATAGTTCG
TTGTTAACAGAGGGACAAGTGGCTTGTTTTCTTTGGTCTAACCTCACTTCTAAAATTTTG
TTTAAATAAAAAGACTAATCTCAAGCTTTAAAATTTTAAATATGAAAAAAACAAGAACGA
TAATATTTATATATTGAATTATAATTTTATTTAACACATATATTTCATTTATATATTATA
TTTTAAAGATAATTTAAAATTATTTTAAAATTAATAAGATCTTTTGAAATATACATATTC
AAATCTAAATGCATGGAAGTATGTTTTCATTATTTAAAAAAATACCTATATTTTAAAAAG
AAACAATAATGTTATGTTTTTATTATTTAATTGATAATTGTAAGTAAGAATAAAACTTAA
AAATAATAAAAGATCATTATTAAACTTAAAAGGTCTCTTGAAGGATATTTTAAATTTTTA
CATGTATATTGTTGTAATTATTAAAAAGAAATAATCAAACTTATAAAAGAAATAGCATAT
AAAATTAAAATAAGTCCTCATTAAGATTTATTAGGAAAATGTATATTTACCTATATATAT
ATTAAATTTTTTAAAAGAAATCATATAAAAACTTATTATAAATTAGGTTTTTTAATAAAT
TTATAGGCTGAATCAAATTGATTAGTAAAAAGTCATTATGCTCCCCAAGTAAGAATTGTA
TAAGCTAAAGAACAATGAGTCCTAGACTCCAAAGGCGTTTTTCTATGATAATCTCTCTCT
TTAGACAAAATTCTAACATGACAAACGATTTTTTTAAAATAAAGTATCAAATTTAAAGTG
TCACGAACAGTATCGTCAAGAAAAATAAAATGAGCACTCAGAGTTGTTTCTCCGATTTCT
ACTTTCCAACATGTCGCTACCAATTAATTGGCTGGCCTGCATAAAGACGTAACGTTAATA
TCTGTCACCAAAGGTTTCTCCAAACTCTAATATCTAATTTCCACCCTTCGCAATAGGCTT
TGCCAAATTAATTTATGGACGACTTTCAAATTCAAATGATATACTTCCTAATTATTAATT
CTTATTATTTTTATTTGTGAACAGGGAAAAAATATTGTTGACTAGTAAAATATGAAAGAA
GATATCGGAGAAGAAAAGAAGATATTGTTGACTAATATATTAATAAGTATTTTGTTTCAT
AAAATTAAGTTTTTCTAGCAACAGAATTTGTTAATTGTTTTTATTTTTCAATCCACGACC
TTTCTCACCATCTTTTCGTATTCTCGTTTTTTCTTTTATTAATTATGATATCAATAAGAA
ATATATATTATTAAATGTAATTTCATAAAAAATATACCTTAAACTGACAATACTGACATT
GCTCGATCTGCTTACATAATCTCTCCTTTCCCTTACCATATTGATATGTTTAATAAATAT
TTTTTTTGATAGTTTGTGGTATTTTTTTAGACTACTTGAGAGTGTATAAGATAGTTTAAA
AAGAAAAATATTTGGTAGACAACTGAAATATGCAAATAATCAGATAAGTTATAAGAGAAA
TATCTATATGTATAAGATATGAAGAAAAAGAAATATGTATATATTATGCGAGTGAGTTGA
TTGGTTAGTTGTGCATTGCTGCGAGGTAAATAGTTTAAAAAACTAGCTCATAGTCTTTTT
TTCGCCATTGTATGTAATACTTATTAAGTTTGTCTTTATTCCTTTTTAAATATTTTAATA
CATTACACAAATCAATGTAATCATATGACCTTTACATAAAATGTGTTATTTTTATCTTAA
ACTTAAAAATATTTTAAATTATAGTATACAAATAGTAGTATAATACAATTTGTGCAAAAA
AAAACTAAACTTATAAGCATTGAAATTTGTACAAATAGTTTTCACTTATGAAAAAAGATC
AATATAGATCCAAAAATTTTACGCCCAAACACGTAATTAATTAAATATATAAATACGGTT
AGTATTATTAATAATTAAATATAAAAGAATTGAAATTAAATAATGTAATTAACACTATTT
ATTTATAATTAATAAAGCAATCCGCCAAGACCATCGGATTTGCGTACTAATTTCCGCAAT
GTCCACATTTATGGAAGACTTACATTCGCCGTATAAATACTTGTCATGGCTTCAATTCTC
ATTATCAAACATGTCTTCTTGCATACTCATGGATGCCTCTCCCTTCACTATTAAGTTCTT
TTTACTTTATTGCTTTTTATGTTCAATCACTTTCAACTCTTTCATGTCCACTTCCATTCT
TCATTGTAACCAGAAGGATATGAACACATTACTACGCTTCAAACAAGGAGTCACAGATCC
TTCAGCCTTACTCTCCTCATGGCTCCCAACAATAGATTGTTGTGAATGGACAGGAGTGAA
GTGTCATAATATGACTGCTAGAGTTACACACCTTAATCTCCCTTGTCATACAAATCAACC
TAAAATTGCTCCTTTGGATGAGAAGGAAGTTAAGTCACAATGCCTAACAGGTGAAATCAG
CCTGACTCTGCTGGACCTTGAATTTTTGAGGTACTTGAATTTGAGCAACAATGACTTCAA
GTCTATCAAATACAATTCAATGGGTAGTCATAAATGTAATGACTTATCAAGAGGTAACCT
TTCTCATCTCTGTGGAAACTCCACCAACCTTCATTATCTTGATTTATCCGATAATTATGA
TCTTCTTGTCAATAATCTCCATTGGCTATCCTCTCTTTCTTCATTGAAATATATTGACCT
TGGTGGTGTTTATCTTCACAAGAAAATTGATTGGCTTCAATCAGTGACCATGCTTCCTTC
ACTTTTAGAGTTACACTTGGAGAGTTGTCAACTTGAAGACCTATATCCTTCTCTTCAGTA
TGCTAATTTTACTTCACTTCAAGTTCTACATCTTGCTGGCAATGATTTTCTATCTGAGTT
GCCTAGTTGGTTATTCAATCTTAGCTGTGACATCTCTCATATTGACCTGAGTCAAAATCA
GATACATAGCCAACTGCCCAAAACATTGCCAAATCTTAGAAGCATTAAGTCCTTGTTTTT
ATCTAAAAATTATCTCAAAGGACCCATTCCAAATTGGTTAGGACAACTTGAACAACTTGA
AAAACTTGATCTTTATCGAAATTTTTTATCTGGTCCAATCCCAACAAGTTTGGGAAATCT
TTCTTCTTTACCATATTTGGGACTCGAGTTAAATGAGTTGAGTGGATATCTTCCAGACAA
TCTCGGGCGACTCTTAAACTTGAAAACTCTTAGAGTTTCAGGAAATTCCTTTACAGGAAA
TATGTCTGAAAGAAATTTATTTTCTCTTTCAAATTTGACGTACTTTTCCGTGGGTTCACC
TAGTCTATTCTTTAATTTTGATCCTGAATGGGTTCCTTCTTTTCAACTTTTTGGGATTTC
ATTGGCCTATGTGAAAGACAAACTTCCAGCATGGCTATTCACGCAGAGTTCTCTGACATA
TCTTGATATTCAAGACTCAACTGCTTCATTTGAACCTCTTGACAAGTTTTGGAACTTCAC
TGCTCAACTTCAACTTGAATATTTCTTAATGGAAAACAACACAGTCAATGGGGACATATC
AAACGTGTTGCTAACCTCAAAACTTGTTTGGTTGGTTTCCAATAATTTAACAGGTGGCAT
GCCTCGTATATCACCACAAGTGGTTGTTTTAACTATATATAATAACTCGTTGTCTGGGTC
CATTTCTTCTTTATTGTGTAACAACATGACAGGAAGAACCAATTTAATAGACTTTGATTT
GGGTTATAATCATTTATCCGGAGAACTCACAGATTGTTGGAATAATTGGAAATCATTGGT
TCATATTAATTTAAGAAACAACAATCTAACAGGCAAGATTCCTGACTCAATGGGATCCTT
GTCTGACCTGCGTTTTCTGTATCTAGAACGCAACAATTTCTTTGGAGAGGTCCCTTCGTC
ACTAAAAAACTGCAAGAATCTCTGGATGGTTGATCTTGGTCACAATAATCTTTCTGGAGC
TATACCAAACTGGTTTGGGCAAAGTGTGAAAGGTCTTAAATTGAGATCAAACCAATTCAG
TGGCAATATTCCCAAGCAGCTATGCCAACTTGATTCGTTGATGGTGATGGATTTAGCAAG
TAATAGATTATCAGGATCTATACCACATTGCTTACATAACATTACAGCCATGCTTTCTAG
TGATCCTTCAACTCGTCAAGTCGGCTATGTTGTTAACGTACCAGGTTTCTCATTTTCCAT
GACCGCATGCAATGTGATGCTTATAAAAGGCAACGAGTTAGCATATCTTAGTTGGATGAA
TGTGATTGATCTGTCAGGCAATAACTTATCTGGAAATGTGCCTTTAGAGATATATAAATT
GACTGGATTACAATCCTTAAATTTGTCCcATAATCAGTTAATGGGAATCATACCAAAAGA
GATTAGCAACTTGCTACTGTTGGAGTCCATTGATCTCTCAAGTAATCATTTCTCTGGACA
AATTCCTGAGTCCATGTCTGCCTTGCACTATCTTTCAGTCTTGAATCTGTCACTCAACAA
TTTGGTGGGGAAAATCCCATCAGGGACCCAACTTGGTTCCACGAACCTCAGCTATGTCGG
GAATCCTGGCCTATGTGGAGCTCCACTTACAAAGGTATGCCCACCAGATGAAAAATCTCA
CAACACAGAACTCATGGGAGAAGAAGATGATGTTAATGATAAATCTCAAGTATATTCTAT
GTTCTACATGGGGTTGGGAATTGGATTTGCCGTGGGATTCTTGGGAGTATTGGTTGCCAT
TTTCTTCAACACCACGTGCAGACATGCTTATTTTAGATTTCTGCGGCTGATCTACGACTT
TTTAGTCCAAAAGATGAAAATGTGATTCATTGGAATTAATCTAGGAAATTGCAATTGTGT
TAAAGGATCTATTTATTTGATATTTAAATTCTATCAAATATATATATATATATATAACTT
TTGTTTAAATCGATATCGCAAAATTATGTTTTACTTTCATTGTTCCAACACACGTGCACA
AACACATGCTATATATATATAATGTTGGGAAAGACACAAGTACGTAGCGGAAGATTACAC
AAAAAAATCTGAAAGCCTGTGTAAGATAAAACCTTTCCTCTTGATTGAAACAAGAGGAAC
ATAATATACGGCAATCTAAAAATTACGGAGATCAATAAAAATGTAAATGTAGAGCAAGAA
GAACACCAACAAATTTTTAATGTGGAAACCCCCAAGTAAAGAGACAAAAACCACGAGACC
TATTCTAGAAAAATATGCACCGTTAAATATCAAATAGTACAGCAAAGGTCCTTACACAAA
AGAACTCACAAAATGCTTTACTCATAAAACTAGTTGAAAAACACTGATGCAGCAAAATCA
CCAAACAAACCGCACAGATGAGCAGGGACGAACATGACAGGGAAAGGATGAGCAAAACCC
TAAAAATGTTCTCTTTAGTGAAAAACTAAAAAAATTGCTGCTCAGAACAAAAAATCAAAA
TGGACTGATAAATATTCTATTTAAATATAAAACGTTGTTGGGCCTAACTTGAGGAGGATC
CACCCAACAAACTCCCCCTCCGACTCAAGAGAGGTCAAATGTCAGCCCAGACATGAATCT
ACAAGATTCAAACTTTCCTCTTGGTAGAGTCTTTGTCATCATATCAGAATTATTATCATA
TGTATGAATCTTCTCAAGTTCTAATACCTTAGACTCATGAATGCTAAACGAAGTGAAAAT
GTTTTCGAAATGTGAGGATGAATGGAACTAGTACAGTTGGTCCCTGACGGGCGTCGTAAT
GGCCTAGGACTTGGAGGGTATTCGCGGTGGGGAAAACTTTCACTATGGCCGATCACCATG
AGTGGGAAATGACTCCTATTGCAACACTGGTTGCCCTAACTGTAACTGTCTAGTATTTCT
AGTGAGAGTGTCAGATGTGACATGTACTCCTAGCATCGTTCAGTTGTTTTGATGGTACCA
CATGGCATGAGAGTGAAATGTGAGTGACATGCATCATATTGGGTTGAATAGTTAATTGTG
ACGATTTGTTAATTGAAATTTCATGTCTTCTTTATATTTGTTGTTTGTGTGTATGGTTCC
TATGATTTTATTATTATCATTGAATTATGAGCTAACCCTATAGTTGTGTCTGTGGTTGAC
ACCTGTGATGACTCCGCAAACGGGCGAGCAGATGAGCAATTGCTTGGAGACACCAGGTCG
TAGGCTAGAGGAGAACCTGATTTGTTGAAGACATCATGATGCTATTACTTTCTTTTTCAT
GTTTGGGAAATTTAGATTATATAGGAATGTTAGAAGTCTAAGAATTTTTATTTTTTGAGA
AATTTACATTTGCAATTGTAGAAATTTTACTTGAGAAATTACTCTATGTAATAAGATTTA
GTTTGTTTGCCTAATGAATATTTAGTTACTGTAGAGAAATCAGAGTATTTAGATGGAGAA
CTTGAGGGTGTTACAATTGTGGTATCAGAGCTTAGGTTTAATTTTCTCGGCTTGTGGATT
ATGGGGACTATCTCATTTTTGAGATGTATTGCGATTAGGAACTGATTACTTACTTTGAAA
GATGAGATATGATAGTGTGAGATTCTTAGTATGTTTCTATAGGTTTGCTATTTTATCTAG
ACAGTGAGGTTAGCTTATTAGGACATATGATCTCGAGGGATAGTTGTATACCTTTAAGGA
AAAGTTGACCATAACCTTTTGTATTAGTTTTCCTTGACCTTGATGAGAGTTTTGTAGTGT
ATTATGATGCTTCTAAGCTAGGACTTGGTGTTGTATTAATGCACATACAATAGGTAGTAT
CGTATGGTTCTAAGCAACTTAAGGTCCATGAGAGAAACTATCCTACCCATGATTTGGAAT
TGACAGCAATAATGATTGTGGTTAAAATTTGGAGATATATATTTTTACACTCACAATTTG
AGGTTTTTAGGGACTATTAGAATTCAAAATATTGGTTTGATCAAGGAGAGATAAATATGA
GATAAAAGAGATAGTAAGAGTTTCTTAAGGATTATGATTTTGAACTCAGTTATCACTTTG
ATATAGTTAATGTAGTGGTTGATCCTCTTAGTAGGAAATCCATGCATCGGCCTACATTGA
TAGTTAGGGAGATAGATCTCTTAGCCTAGTTTAGGGACCTTAGTTGACATGTGAGCTTAT
GCATACTAGTGTTAGACTAGGTGTTTTGATGTGTTTGATATGTTTATCTGTTCCATGTGA
ATGTTGTGCTTATCTTTCTTTCTAAGTTTATCATCTTCTTTGTTCACAATTGGGGATGGT
TATAAGAAATGTTAGGGCTCTAGAGACACTAATTCAACCTATAGAAAATCAGAATGGAGA
GTCATTGTTCTCAACAAGGTCAAATCCTCTACTTCCACATATTAGATTCAAGGTATAGAT
TTCCTCTAGAGTATTCTTCTAATTGTACCTTTTAACTCTAGTGAAACAAACTCCTTTGTG
TCTTGCTCTTTTTTTAAAAAATAAAAATAAAAAAAAATACATACATAAATAAAACAAATT
AGAATTGACCATTTCCCTTTTTAAAGATTGACTTATTAGTTTTACTCCAACTAGTAATTC
TATTGTTACTTCACTGATCTATTTAAAACATCCTTGAAAATACTTGGTTAGTCTTTCTGT
TAATTTGATTTGTTTATCCTCACATAATATAGATGTTACTTGGTGTGAACTAGTTATCCT
CCAATCATGTTCTTTGGGACTTTTTTATTGGACCACTGATTTGATAGTGTGGAAGTAAGT
AGAGATAAAACTTTCATATTTGTCAAACACATTGTCTTTCTTTAAGAAAGACAGTTCAAG
TATATGTGATATTAATCAACCTAGAAGCTGTGAGTCAAGTGACTCTTGTTAAGGTGTCTC
TAGCATGTGAGTTCCATGATACTTCTTGAAGACATATTTTTCTTACCTCCCAATAGTGAG
ATAGATTTTGGTATAGACCTAGTGTCCGGAACTGGACCCATATTTATAGTTCATTATAGA
ATGTCTCCAATAGAGTTTGCTGAGTTAAAGAGTCAAATAAAGGTTTTCTTCAATATATAG
TTCATTAGAGCCAATGTTTCACCTTAGAGAACTCATTATGTGGTTAGCAAAAAGGATGGA
AAGATGGTTCTATGAAGTTGTGTGTAGACTATAGACAGTTGAATAAAAATACTATTAAGA
ATAAGTGTCTTTACCTAGGATAAATGATTTGATTGACCAGTTGGTAAGAACCTATGTGTT
TAGCATGATAGATCTTAGGTTAAGTTACCCGCAGGTCTAGGTTAAATCTAAGGACAATTC
GAAGTATGACCAATATGAGTATCTTGCGAGGCTATTTTTGAGCAATGTTATTATTATGTT
TATGGACCACATGAAATACATCTTTCACTCTTACCTAGGTAGATGTGTAGGGGTTTCATA
TATGATATCCTAGTGTATTCTATGACTACGGAGGAATATACTGAATATTTGAGGATAGTG
TTTTTGACTCTAGGATATCATAAGTTGTGTGCCAAGTGGTCTAAGTGTGAGTTTTGGTTT
AGTAAGGATAGATTATGTAAGACCCTAAAGGGAGAATAATTGTAAAATGTTCTAAGGTAC
TCGCAACGTTTAAGTGGAAAGCCCTAAGTCAATTTTGAGATTGATAATTATTTTTGGGTT
TAGTTGGATACTATCGTAGGCTCATACAAGACTTCTCTAGATTAGTCTTACCCTGACCAC
CTTAACATGGAAAGGTTAGCCTTTTGTTTCAAAGGAGAGGTGTGCGAGTAATTTACAGAC
CCTCAAGACGAGTTTTAATACAACCCAAATTTTAGTATTGCTTAACCATAGTGAGTCGTT
TGTAGTTTTGTGATCCATCTAAGATGACACCTCATGGATATAACCCCTGCTTTCTGCAAA
AATATATAAAAAATAAAATATAGAGTAAGGAATAAGCATGAATTTTAGAAGTGACAATGA
TCTTAAGGTTGAGAGATGTTAAGAGGTATAGATTTGCTGTCAGGCTTAAATGCAAGTTTG
GAGGATGCAGAGGAGTTGATTAGACCTTCTAAGGGTTTTTGTTTCTTTATGGGTTATAGT
CAGCAGATTGTCAAAAATCGTTCACTTTAAGACCTTTTGAGACCATGTGTTTTAGAACAC
AAAGGGAATTGTGATACCTTTTTGCCTCTAGTTAAGTTCACCTATAATACCTTTCCTCTA
TGGATATAACACTATAGGAAAGATTACGACAAAATATATAAGACCCTGTCATTCTAAGTT
GTATTGGAAATAGTTTACCTTAGGTCTAGATGTGATTCAACAAATTACAGGTAAGGTTAG
GTTTATCCAAGAAATGATGAAAGTGGCTCAGAATAGGTAGAAGAGTTACTATGATAAGAG
TAGAAACGATATAGAGGGTGAGGATTATGATGTATCTTTAAGAGACAACTTGTCATATGA
GACTTATTCGTTAAGGTTTGTTGATAGAGAGGTAAAGTTGTTAAGAGACAGAGAGATCCC
TCTGTTGAAGGTGATCTGAGGTGGAGCATCTGATGAACGAGTAACATGGGAGTTGGAGGA
CAAAGTGAAAACAAGATCATCCTAGAATGTTTACATCAGGTAAATTTCGGGGACGAAATT
TTTTTAGGAGGGTGGAATTGTAACAGCCCAATTTTTTGAATAATAATAATAAATTATCTA
ATGTTTATTTTAACAATAATAATAATTAATTGTGTAACGTCTTATTTTAATTATAATAAT
TGAATTATAACGTTTCAATTTAATAAGATTGAAGAACAGATTTTATGTTATTTTTGTATC
TTATTCAATAAATGAATATAATATGAATTTATAGACTAGGTACAACTTAATTAAGGAAAT
AGGAAATAAATAATTAAGGTGATACAAATCAAATCACCACAAATCTGTTCCAAATCACCA
CCAAATCTGTTAGGAAACAGAATCTGCACTAATTAAGGAAATAATTATCTTCAACAAAAT
AATGAAAATTGATTATGTAATGTTATAATTTTAATGGATAATAAATGCCCAGGGGTGGTT
GAGCAGCTATAAAAGGGCGAGTCTGCTGCACTTTCTGATCACACATCCTTTCTCATTCTT
CCTTTCTTTCCTTTCTTTCCCTCACGCTCTAGTATTGTCTTTCCCCCTAAAAGGAGATTG
AAGTTTTCGATGAGAGGGTGGAGATTGGAACTCTACCAACTTCAGTTTTTCTTCACACAC
AGTGTGTCGAGTTCAGGTTAGGGTAGTTCTTAATTTGATGATAATATTGAGTATGAGTGA
TTAATTGTTTCTAAATATTGTTTTTTGTAATTTTAATGATTAAATTCACTGGGTATGATG
ATTGTGGTTCTATTATTGGATCATTGCTATTATGAGTTCCTGAGTATTGTTGGTTTGACA
ATTGTGATTAATTATGTGATTGTTTTTATTGAATAAATTGGATTATTATGCTCTAAAGGT
AGATTTTGTGATGGGACTGATATATTGTGAATGAGTGAGCGAATGAGGGTTAAGAAAATC
AGAGAAATGAAATTATAAAATATGAAATTTCTAGGGATTGAAGATTGACATTTTGGATTA
CAATATTTTTATACTAAGAAACCTTGAATCCTTTTATAGTTGTGAGAACCCTTGGTTAAT
TAGAAAATCCAGAGAATAAGTTTTGCCTATTGAGAACCCTTTAAGTGAGAGTAGTTATAA
GAATTCAATGATAATGAGTATGTCATGAGTGATGATTTCTTTATGGATAATTATGTGATT
GACGTGACTGTTCAATGTAATTAATTTTCTGATTTTAGTATTAGATTTTCATGATATCTT
ATTACTCATAGGATTTGAGTAGAGATAAAAGGAATATAGAATTGTCAATGGATTCCTATC
ATTGTGATAAATATGTTTAGTACAAAGGTGATAATATTTATTGAAAAGGAATATGATGAC
GAAATCTTATTAAGGATAAAAGGATATGGTTAGGCGTATATAAAGGTGGATGTAAACATG
ATATGGATAGTTATTGCAGTGTTTGATTTGGTAAGTAAGGCATTGTAATTAAAGTAACAA
GAGATTGAATATGCGTGAGGTGAAAGGAACAGTGAGAGAAATTGGGGCAATAACTAGACA
TTTAGATTTTGAGGTATGAAGGTTGACTTTGGTAATTTGGACTTGGTTAAGCATTAGTCA
ATGTATAAATAAAACTTTAGGTTGAATTATGATTCTATAGAATTCCACATGTTATTATTA
GTGCACTCTTCCTTCTTTATATTGTTGACAATTGTAATGATGTGTGTGTGAATGACATGT
GAATTACATTTATTAATGTTAATGAGAAAATTTTGATGTGGATTGAGAGATTAATTTTGT
GGGTCATATTGCATTGATGAGTCGTTTAGGTTCATGATAATCAAATGAAATTATTTGAAA
GGGAAAGGGATGGATGCCTGCTCCTGTGGACGAGGAGGAGTGTGAGGTTGCCCCTAGTGA
ATATGCTTGTAAGGCATTGTGTTTTAAAAATGAGAGAGATTATCATGAACCTAAACGACT
CATCATTGCAATATGACCCACAAAATTAATCTCTCAATCCACATCAAAATTTTCCCATTA
ACATTAATAAATGTAATTCACATGTCATTCACACACACATCATTACAATTGTCAACAATA
CAAAGAAGGAAGAGTGCACTAATAATAACATGTGGAATTCTATAGAATCATAATTCAACA
TAAAGTTTTATTTATACATTGACTAATGCTTAACCAAGTCCAAATTACCAAAGTCAACCT
TCATACCTCAAAATCTAAATGTCTAGTTATTGCCCCAATTTCTCTCACTGTTCCTTTCAC
CTCACGCATATTCAATCTCTTGTTACTTTAATTACAATGCCTTACTTACCAAATCAAACA
CTGCAATAACTATCCATATCATGTTTACATCCACTTTTATATACGCCTAACCATATCCTT
TTATCCTTAATAAGATTTCGTCATCATATTCCTTTTTAATAAATATTACCAACTTTGTAC
TAAACATATTTATCATAATGATAGGAATCCATTGGCAATTCTATATTCCTTTTATCTCTA
CTCAAATCCTATGAGTAATAAGATATCATGAAAATCTAATACTAAAATCAGAAAATTAAT
TACATTGAACAGTCACGTCAATCACATAATTATCCATAAAGAAATAATCACTCATGACAT
ACTCATTATCATTGAATTCTTATAACTACTCTCACTTAAAGGGTTCTCAATAGGCAAAAC
TTATTCTCTGGATTTTCTAATTAACCAAGGGTTCTCACAACTATAAAAGGATTCAAGGTT
TCTTAGTATAAAATATTGTAATTCAAAATGTCAATCTTCAATCCCTTGAAATTTCATATT
TTATAATTTCATTTCTCTGATTTTCTTAACCTTCATCCGCTCACTCATTCACAATATACC
AGTCCCATCACAAAATCTACCTTTAGAGCATAATAATCCAATTTATTCAATAAAAACAAT
AACATAATTAATCACAATTGTCAAACCAACAATACTCAGGAACTCATAATAGCAATGATC
CAATAATAGAATCACAATCATCATACCCAATGAATTTAATCATTAAAATTACAAAAAACA
ATATTTAGAAACAATTAATCACTCATACTCAATATTATCATCAAATTAAGAACTACCCTA
ACCTGAACTCGACACACTATGTGTGAAGAAAAACTGAAGTTGGTAGAGTTCCAATCTCCA
CCCTCTTATCGGGAACTTCAATCTCCTTTTAGGGGGAAAGACAATACTAGAGCGTGAGAG
AAACAAAGGAAAGAAAGGAAGAATGAGAAAGGATGTGTGATCAGAAAGTGCAGCAGACTC
GCCCTTTTATAGCTGCTCAACCACCCCTGGACATTTATTACCCATTAAAATTATAACATT
ACATAATCAATTTTCATTATTTTGTTGAAGATAATTATTTCCTTAATTAGTGCAGATTCT
GTTTCCTAACAGATTTGGTGGTGATTTGGAACAGATTTGTGGTGATTTGATTTGTATCAC
CTTAATTACTTATTTCTTATTTCCTTAATTAAGTTGTATCTAGTCTATAAATTCATATTG
TATTCATTTCTTGAATAAGATACAAAAATAACATAAAATCTTTTCTTCAATCTTATTAAA
TTGAAACGTTATAATTCAATTATTATAATTAAAATAAGACGTGACACAATTAATTATTAT
TATTGTTAAAATAAACATTAGACAATTTATTATTATTATTCAAAAAATTAGGCTGTTACA
ATATCGAACATCAATATGTTTAGATCTACCATGAAAAACAGAATTCTTGCCATGATGGAT
AGCACTTTGACTATCACAAAACAGAGTATACTTTTGCTGCTTAAAACCAAGTTCTTGCAT
AAATTTCTTCATCCAAAGCAACTCCTTACAAGCTTTGGTAATAGCAATGAACTCAGCCTC
GGTCGTAGACAATGCCACACACTTTTGCAATCTGGATTGTCAGGCCACAACTCTCCCTAC
AAAGGTAATCAAATAACTCGAAGTAGATTTTCTAGAATCAACATCCCTTGCCATATCAGA
ATATGTGTATCCAAAAAGAGCAGGTTCCCCACTTCCAAAACACAGTTTCAAATTGGAAGT
ACCACGAAGATATCTTAGTATCCACTTCACAGCTTTCCAATGCTCAAAACCTGGATTGGA
AAGAAAACGACTAACAACACCAACAACATGAACTATATCAGGCCTAGTACAAACCATTGC
ATACATTAAACTTCCTACGACAGATGCATAGGGAACACGTTGCATATCTTCCTTTTTCTT
TATCACTAGAAGGAGCTTGTCTAGTGCTAAACTTAAAGTGTGAAGCCAGAGGTGTACTTA
CAGCTTTAGCCTTGTGCATGTGAAAACGTTGAAGTACCTTCTCAATATACTTCTCTTGTG
ACAATCAAAGTTTCTTGGCATCTCGATCACAAGAAATATGCATGCCAAGAATTTGCCTTG
GTGGTCCTAAATCTTTCATAGCAAACATCTTGTTGAGTTCCTTTTTCAACCTGATAATCT
CAGACAAATTATGACAAACAATTAACATAGAGCAATAAAATAATGAAATCGGTATCTGAG
AATTTCTGCATAAAAACGCAATAATCAGAAATAGTCTTTCTAAATCCCTGTTGGATCATA
ACAGGCTCAAACTTCTTGTACCACTATCTCGGGGCTTGTTTCAACCCATACAAATTTTCT
TCAACTTGCAGACATAATCCTCTTTGCCTTTCACTACAAAACCTTCAGGTTGCTCCATGT
AAATTTCTTCTTCAAAATCACCATGAAGGAAAGCAATTTTCACATCAATCATCTCAACTT
CTAAATCAAGGCTAGCTGCTAAACCCAAAACAACCCAGATGGAAGACATTTTTTTTAACA
ACATGAGAGAAAATCTCATCAAAGTCAACACTTTTCTTCTGATGAAAGCCTTTGCCAACA
AGTTTTGCTTTATATCGTAGTGTAGAACCGTTCTCTTATGTCTTCAGCTTGTAAATCCAC
CGATTTTCAAAAGCTTTCATGTCTTTTGGCAACTTGACCAACTTAAAAGTATGGTTGTCA
TGCAAAGACTTCATTTCATCTTCCATAGTTGCAACCCATTTCTCCTTATGCTCACTCTCC
ATAGCCTCTTCGTAGCTTTCTGGTTCTCCCCGTCAGTGAGAAACACATATTCATGAAATG
AGTAGGGAGTAGATGACAAACTCTATCTAAAAGACCTCCTAAGAGGAACATCAGGTTCAC
CAAAATTACCACCAACATTATCATTATCATCATTGGTCCCAATAGAATCATTTGGAGTAT
GATCCCCAACATTATCATCATGATTGTCAAAATTTGCTACATCAGGCATATTGGTCTGCG
AGCTGGATCAAAATCAGACAGACCACTAGTACTTGGAGACTCTGGTTTCTCTGGCTTTCC
AATATCATCAATGGTCTGGTCCTCCAAAGAAATAACATCACGGCTTCGAACAAGCTTCTT
TTAAGCCGGATCATAAAATCTATAGCCAAATTCATCATGGCTATAACCAATAAAGATGCA
TTCTCGTGTCTTGCCATCTAACTTGGACCTCTCATCTTTTGGTACATACACATATGCCTT
AACACCAAAGACACGAAGGTGGTCATAGGAGACATCTTTCCTGTACCACACTCTATCAGG
AACATCAGCCTACAAAACAACAACGAGAGATAAATTTATAACATGTGCAACAATATATAA
AGCCTCACCCCAAAAAGTATTAGACAATTTTGCTTTAGAAAGCAAATGTAAAATACAAAC
ACATAAGAAGGGGGGGTTGAATTGTGTTTTCCAAAATCTATTTCAGACGATGAGTTTTGC
GTCTGTACAAAATCGTCAGATCAGATGCAAACTTAAACTTATCTTTAAAGATTGATTTTA
ATAAAATAGTTTAAGTTATTATTATCCCCAATTAGTAAGTAGTTAAAATATAATCAAAGC
TATAATATTTTTATACTGGTTAGTCTTATGAAAAACTACGTCCAGTTACGCATCAACTTG
CTGAGGTTCCACTAAGAGTATTCTTTGAACCCAGCCACTCCTGGCTAACAATACAGATAT
TCTTTGAACACAGTCTTCTCAAGCTAAAGCGATATTCTTTGACCCCAGCCTCTGCAGGCT
AAACCCAGGTATTCTTTGAACAAGCTTCCACAGGCTAACCAAGGCATTCTTTCAACACTT
AACCTCCTCAGACTAAAGAAGATATTATTTAGACTTCAGCCTCCACAGGCTAGACTCACG
GTATTATTTGGACCTCAACCTCTGCAGGCTAGATTCAAGGTATTCTTTAAAACACTTAGC
CTCCTCAGGCTACAAAGATACAACAACAGTGGCTTACAATTAAGTTCAAATATAAAATAT
CCTCTACGCATAGAGGGATTTTACAATAAGAATTCTATTCTAAGTTTGTGGCGAGCAAAC
TTGTTTTCTTTAGAGCTTGAGCAAGTATGTATATGATCTTGATCAGAATAGTTCGTCAAA
TTGAACTCTCAGGGATGAAGTCCTTTTATAGGTGATTGCGTGAAGTAACCGTTAGACTAT
AGATGTTAACGTTAGTTCTTGTCTTGGGTACTTTCGCATCTGGTAGAGTGAGCAATCAGA
ACATTTAATGTTAAGTCAGCGATTGTCAGCGTGAGATCTACCTTTGACTTGATTTGCTCA
GTGATTTCACTAAAACGTACAATTGTTTTTCGTGTTGCAGAGGTTTATTTTGAAATCCAT
TTCCACCTATAGAACATTCTGAGTAACGGTTGAATAAAAATGAGTGCACGTGTTACTCAG
AGTCTTGAACTTCATAAAAGGCTAGACGAATGAATAATTATAAAGAGTTGTGTGTTGAAT
TCATTCGTCTGTCTTTAAACTTCGTCTTCAACTTTAGTCTTCAAATCTTCACACTTGAGC
ACATGACTTGAAGTTGAGACGTGCTCTCCGTCTGATCTAGAAAGTTCTTCATCTGATGAA
AATACTTTGTAGCATGACGACTTGAACTTTGCGTCTTGAAATTTTAATGTTTTGAGGGTG
CATCTTTCGTCTATAAATAATGATCCATCTGATCATTGTTCCCTATGTGTCTGTAGATGT
TTCTGTCTGTCTTGTAATTATCAAAATTAAGATGTTAAGTCATTTTGACTTAACAACAAA
CATCTAACTCTCTCCATCAATGTTCTGTTCATCTTTCCTACCAAGCCATTGAGTCGAGGA
GTCTTGGGAGGAGTCTTCTGATGTCGAATACCCTACTGTCTACGGTATTCATCTAAAGGT
TCACGATATTCACCACCATTGTCAGTGTGAATACATTTCAGCTTCTTTTCGGTTTCTCTC
TCAACTGAAGCTTGAAATTGATTAAAGACACAGAGCACTTGGTCTTTTGTCTACAAAACA
TAAACACAAAGCTTTCTAGAATGATCATCAATAAAGGTGACAAAATAAAGTTCACCACTA
AAAGTCTTGGTCTTCATTGGACCACAAAGATCTGAATGCACCAACTCAAGCACCTCTGAT
TTTCTAGATAGACGATGACTTTTGAAAGAAACTTTGTGTTGTTTTCTAGCCAAGCAATGA
GCACAATTTTCTAACTTTCCTCCTTTCAAACCTGCTAACAAATTCTTCTCGACTAGACAC
TGCAACCGCTTCTCACTAATTTGGCTAAGCCTCTTATACCATAAATCAAATGAATCATCA
CAATCAACAACATTTACAGCATTAAACAAAATAGAAGCTTTCAGTCAATACAAACTAGAA
AATTTCTTACCACAAGCCACAACCAAAGAACCCTTAGTGAGCTTCCATTGTGCACCACCA
ATGGTATTAAAATAATCGCCATCATCTAGAACACTGGTAGAAATCAAATGCAAACAGATG
GATGGTGCATGCCTGACATTCTTCAAAATAAGTTTTGTCACATTGCTAGTTTCCAAACAA
ACAGTACCAATATCAATAACATGTGAAGTATCATTATTACTCATGTTTAACACGCCAAAA
TCACTTGGAGTATAAGATGAGAAAAAATCCTTTTTGGAAGTCACAAGGAAATTAACACCA
CTATCAACAACCCAACTAGAATCATCACTGACAACATTAATCTGATTCTCATCATAAACA
ATCACAAGACCTTTTGGAGTAGTGGTGGCGACACGAATACCATTCTCACCATTCTTTTTC
TCTTGCTTGCCTTTGTTGTCATCCTGCAACTTAAAACAATATTGTTGAGTATGACCCCTT
TTACCACAATAGTGGCACTCAAATATCCTGTGCTTAGACTTTGATCTGCTTTGGTACATG
TTTTTGCTTCTATGACCTCGATCACGATCTCTGTCTCTATTTCTCCCCTGTTTAAGTAAC
CAAAACCCTTGCTTTCGAAGAAGAAGTCTGTTGAGTTTGTCGCCGAACTTCTTCATTCAA
AATGGCAGATTTAACAAATTCCACGGTCAAAACACCACCAGGAGCAGAACTAGTTAAAGT
AACTCACAAATTCTCCCATGAATTAGGAAGAGTATTAAGCAATCAAAGTCCTAAAATTTC
ATCTTCAAATTTAACATTCATGTCCGAAAACTGATCAAAACACCCTTGAAATTCATTCAA
GTGATCAGAAATGGACGTACATTCTTTGTAACTCAAATTCATAGCTTGCCTCAACAAAAA
TAATTTATTATTCCCTGTTTTGGAAGCATACAAAGTTTCAAGCTTGTCCCATAAAGTCTT
AGCATGTGAATCATTGGCAATATGATTCAAAACATTATATCATCTACCCATTGATGAATA
AAACCACAAACCATCTCATGCTCAAAAGCTCAATCTTCATCAAACTTGTTTTCGGGATTC
TGACTAACAAACACAGTTAAATGTAATTTCTTAACAAATAGAAGATACTTCATTTTTCCT
CTGGACTTGTGAAAATTAGTCTCATTCAAACTAATCATTTTATCGTAATTAGGCTCCACC
ATTCAGTCAAGTAAAATCCCTAGAAAGCAAAATAAATCAGCTCTGATGCCATTTGTTGGG
AAAGACACAAGTACCCAGCAGAAGATTACACACAAGAATCTGAAAGCGTGTGTAATATAA
AACCTTTTCCCCTTGATTGAAACAAAAGGTGTTGAAATTGTGGGTTAGGCCTAACTCAAC
CCCATAAAACCGGCTTATAGGGTGAGGTTTGCACCCCACTTATATTCATACAATAGGTCC
CATCTCTAGACGATGTGGGACTTCAGACCCTTGGGTTTTCCTCCAATATTGCATTTCCAA
CACACCCCTCCCACGCCGAGAACTAGACTTCTTGAGTGTGGAAACTATTCAACGGGTGGT
TCAATATCGGTCCTGATAATAGGTGGTCGTCCAATATTAGGTTTCTATTCTGGTCCAATA
TCGGTCCTGATAATAGGTGGTCGTCTAATATTGAGTTTCTATTCTGGTCCAATATCGGTC
CTGATAACAGGTGGTCGTCTAATATTGAGTTTCTATTCTGGTCCAATATCGGTCCTGATA
ACAGGTGGTCGTCCAATATTGGATTTTTTATTCCTGTCCAATATTGGCTCCATGAGTAAC
CCAACATCCATCCTAGGACAGGCTCTGATACCATGTTGAAATTGTAGGTTGGGCCTAACT
CAACCACATAAAATCGGCTTATAGGGTAAGGTTTGCACCTCACTTATATTCATACAACAG
ATCCCATCTCTAGGCGATGTGGGACTTCACACCTTTGAGTTTTCCTCCAATATTGTATTT
CCAACAAAAGAAACATAATATATGACAATCCAAAAATTACGGAGAGCAATAAAAATGTAA
ATGCAGAGCAAGAAGAACACCAACAAAATTTTAACGTGGAAACCCCAAGGAAAGGGACAA
AAACAATGGGACCTAGTCCAGAAAAATATCCACTATAAAATATCAAAGAGTATAACAAAG
GTCCTTACACAAAAGAACTCACAAAATGCTATATTCACAAAACTAGTGAAAAAACACTGA
TGTAGCAAAATCACAAAAAAAAAAAAAAAAAAAAAAACCGCACAGATGAGCACGGACGAG
CACAAAACTAAAAACATTGATACTCAGAACAAAAAATCAAAATGGGCTGACTTGAAAGAC
ATGATTAGATTAGCTGTGGATTCTTACATCCCCCATTTTTCTAGTATATAGAAATCAACA
TGCTCTTGGCTTGACATCATTTGTTCTGTTTCACTAGAACTTCTAATTTTTGGGACAGGA
AAGAGGATGACTAATAAATATTATATTTAAATATAAAACATTGTTGGGCCTAACTTAAGG
AGGATCCACCCAACATATGATTATACACACATAAATTCGTGTGCAGAGATAAACAATAAC
TCTAATTACATTGCACAATGTACCACAGGTTCTTGGTGTCCATACTTCAACAAGTTACTT
TCTAGAGACGTTTCTGAAAGAGGCCACAAGAAAATTCATGTTATTCTAAATATAGAAATA
AAGGATGTGACTTGTATGTTACATATTGCAAACGCATCTATTCGCTCTAAGAGATCTGTG
TTTTGTTAACATTTTGTAATGTTTTTATGATATTATGTTGAATATTCTAAAGATGGTTTT
ATGATACATAAGAAAAGGTTTTGGAGTGGTCATTATTTATTAACTTCCTTCCCCTTTCCA
CCTTGCAATGTGTAACATGATTGTTTAACAATAATCTTTTACTTAGAAGATTTGATGAGA
AAAGTAATATTATTTTCTTTAATTTGTTTAACACTAATCACCAATTAACCGGGAATGGAT
ATCCCCGTCACACTATGCAGTAAGGCAAACAGAAAGTTGGTGAGAATCAATTAATACAAA
AGGTGAAATATTTCTTTTTCTTTCGCCATCGTTAAGAAAGATCAGAAATTTTTCATCTTT
TTAACGTGAATAAATAATTATTCACTTAAAACTACTAACCAAATATATATAGTTATCAAT
CTTTTTTATCGTTGTTTTTTATTCTTTTACTTTTAAATGGGGCAAAAAGTCCTATATATT
GTAAATTACAAAAATTTTTACGTTAATAAGGTTAGTTAGAAAGTATTTACGAGGGGGAAT
TGTTTTTTAAAGTCGAATCAGAAATTTTGACTACCACTATAAAAAATATGAAAAAAAAAT
TGAACTCCTTAGGGTAGTGACACGTGGCACATGCAACGCTTTGAGATCGTGACACGTGGT
GAAATTTGACTGATTGGGAGTTGATGTGGCGAAGACAAAAAAAATCCTTCGTCTTTGCTG
AGATTGTCACACATGGCGCGTTTTCATTGGTTGTAATGAAGACGAAGTAATTTTTTCGTC
TTCCTCCTTACGCTGACATGTGGAAAAATGTGACAAGTTCCTTCTTTTCGTATTCCTCTT
CTACTTCCTTTGGGTTTTCCATCTTCAAGGGTGAACAAGTTTTTTCACTTTCTACTTACT
CCTTTGAGGCGAGAAGCTCCATTGAGGGAGTTGCTTGAGCTTTGCAAGCCTTTCTTCTCC
AAACCTCAACCTTTGTTATTGTTGCAAGTTTCTTCTCCCTTGTCCTCTCTTTCTTTTTAT
TCCTCTGCGCCTCCAAAATTGGTTTCAACACAAGAGAAGTAGCAACAACAACAGAGGAAT
AAACACAGCCTCACGCTGTCAACACCTCATGATCTAAAAGAAGGTACCAAATGTTCTTCT
TGCTTTATTTCCATGCCCCAGAGAATAAAAAAAGGATCTTGGACTGATCCTTTTCGTCAA
AATCGTGGATGTTTTATATGTTAGATAATTGTGGGAAAATGTTGTTGTGTTGTGGTTGAG
GTGAACAAAAAAATTCTACATTATGTTTGAAATTGTGGCGTGTTTATGTTTGTTTTGTTT
TGTATTTTAGGAAGAACTAGCTTAAGAAAGTTTGTTAAGTGTCAGTTGAGAATCTCTTTT
CAAACATTGGGCATGGAGGAAGTATAGAAGACGAAAAATATGACCTACGACTCTCTCTAG
GCCAATCACATTTTCCCTAGTACAAAACAGACATAGTTTACGACGGTTCATGACCCATTG
TTGCATCTGGTGTCGTAGTCTGCTTTTGCAGGCTAAGACGATTTTACTAAAACCGTCGTA
GTCTGAAACTGTCGTAGTCTACAAGGAAATTTCGTACACTACGACAGTTATTGTTAGAAC
CATCGTTGTATGCTTTTTTTTTAATAACTTGTTTGTTTTTTACGGTTTCCCCACATTTAT
TGTACCTGTTTATTCAGTCCACACAGACAGTCCATACATATATTTCCCAATAATTTAACA
ATTGACAATTAATACAATGATTCATAATTACAACTTCAAAATAAACCAAAAGTTAAACTT
TAACTTAGAAACTATTCTAAATAACGAATTTATATTTACTAGGACGGTAACTAACCAGTA
CTAATTGAAATGATGATATAATCCAAATACTTAACTAAAGATTATTAAATTCAAAACCAA
ATAATGATAAACTGACTTATATGTATATTTCTATTTATCAGCTTCAGAAGACTCATTTGT
GTTCTGTTTCTTACTGCAATACACTAAAAATGTCGTCCATTGCTTGCGAGTGTAGTCGAT
GGCTTCTTCAGCAAATGGCATTGAGTCACTAAAAGTCTGGAAAATAATGAATAATTATTA
ACAAGTATGTATCATTAATTAAATTACGAAACGAATGTAGGTGAAAAACATGTACCTTTA
CCTAATGGTTTGTTATCCCTATCCGAATTATGTTTTCCATCCACTGCATGACATAGATAC
CACATTGCAGTCGATCCATTTGTTTATTAACCTACAAATAATTGAATGATATATCATAAC
ATCTTAATTGTAGTAGAAGTGTACATAAGATGCAATAATGTTTCCTAAGAGAAACATTTT
TACCTTTGTTATTACAAAATCAAGTCTTGGTCTGGAACGACTATTGCCCATGAGCATATG
ATGTCCAACATGAATACTGATTAAATTAAATTATACATTAATGTCACACTATAATTATTA
AATATAAGTAAAATGAAAGATAACAATTAAATAACATTTACATACCTTTCAAGCACTTTT
TTCAACTTTTGAGGGAGAGGTTTGTGTAAGGAACAAAAGAAGACCACGAGATGATTCACC
GGGCATAGAATAATAAGTTGCCAACGTACACTACATGTAACATAAATGATTGTTTGTTTC
AACTGTTTCTCTAAATTTTATATATCAATTTAAATTATACTTACTTGTGAAGGTATGGTG
CAAGATAGATCCTCTTGTTCGATAGGTCAATCCAATCCATGATATATGACTTGGCATCAG
GTGAATTATCTACCAAGCCCAATATGGATTGTGGTTCAAGGAATCCATAGACATTGTTGT
TGCCCAATTCAGTAGATATATTATTCAAATACCTTAATCATATTGAAATATATGTTATGA
AATGTAATAAATTTGATAATTAATTGATTTATAGTTAAAGTACTTACATGATCCAAAATT
GCATGTGAAATAGGTTCATCTCATCCATGCCTGAATACATCTCCATGCAATCTGACTTGT
GAATGTATAAAGGCATGTTGTTGGCTCTACCAAAGATTTTGGATCCCAATAGAGCTCCAA
ATTTTTGCTCCTAATCTTATTAGCCAACTCCAACAAGCAATGTAGAGGATCATCAATTGG
CTCTAGCTCTGGTGGTGGTTTCCTAGGTGTAAGTTTCTTCTTTGAGGAGTTGATCTAATA
ACATAAATTATTAGAAACATGATACATATATTATAAGTTAATATAAAATATAAATATAGA
AAAAATACACACCTTTGCACCCAATTGTTTAACAAGATGTTTTGGCCATGCAACGAAAGT
ACTAAGAGCTTGTCCTACCACCTGCACCTCTTCAGTGAGCAAGGGTAGTGGAACACCAGG
GTCATGTGCTTCGTCAACAATGACCCTCACCTCATTCCCATGTATGGTTCCTCCGCCCCC
CTACAACTCTTCCAATGGCCACCAATCTAATTGGGTTTTCTTCAACATACAACTCTTCCA
TGCATTTGCCGCCTTTAGATGAACCAATTTTAACACTACAAACATACGAGTGAAGGTAGA
GCACCCTTCATACAAAGGTGTCTCCGCATCACTAAGCAACATGTCATATACGTAGGCTTT
AAAAAAGTTATTCGGACCAACATCTCGAATCATGTCTTCTAGTCTGTCATCAATTTTTGT
TTCCAACTCTGGTGCAGACACATTAGATGTTGTCAATGTGTCTAATAACTCACTGTGTCA
GGTCCATGTTGTATAACTTCTAAGAATCTCATCACACAGCAGGTGTTCTCGAAGTTCTTC
TTCTTTCAGTCGGTACACCGTTCAAACAATTGACACAAGGGCAACAAAACTTCTCACCAC
TGCTAAAGCGATCATGTTGCTTAACAAATTCAAAAAACTCTTCAACTCCAATCTCATACT
CCGTACTAATTCGTCTTACATTCATCCAACTACGATCCATACCTTAATCAAAGGTATGGT
CAACAAACATCAATATTCACAAAAGCTAATGAAAGCAAGTTCTCACACAATCATCATTCA
CATATGTCCTAAGTATTCTAATCTTCGTAAGTTATTGAAAAAATACTCCAAAATTGCATG
TTTTGTTTTGTTTGTCTTCTTATTTTTATTTTTTTTAATTATGTTCTCCTTTAATAGTTT
CCCCTTGTACTAAGACATTGCAAGTTCCAACATTATTAATTTTATTTTACAAAATATTTC
TAATAATTAAAAAAGTAGCAACTATTTAACAATAATACTTGTGATTAAATATTTATTCTT
TAAATATATATTGTTAGTGACTAATTAATGCAGCTTCTTGTACATGATCAAATTCTTCCA
CAACTTCATCGACAAGGATTCTAAATTCAGTCCAACACTAACGTCGTGATGTTAGGCTTC
CATGTTAACAGCGAAAATCTGAGTTTTTTCTCTCTACTGCCACAAGAACCATAAAGAAAA
TATATACACAAAGATTGACCATAAATAAAATATACTGTAAGTGCATGAAATTCAGCGTGA
AAAATTAATATACCGTTAAAAGTATTAACTATTTCTTTACTAACTAGATCAAATTAACAT
AACTAAAATAAGTCTGCTAAAAAACTTTGCATATGACAGCATGCAGAGCCGAATTATATT
TTGAACTGGTTCATTCATTCAAGAATTTGATTTCATATATTACCAAATTAAGCATTTGAA
TACTCATTCATCTAATTCATGAATACCGAACCATTCTTTCGCAGAATTTCATATAACAAA
ATCTTATAAAGAAATTCACTCTAAATTCATTCATCTTTTATTTTGTTTTCTTTTTAGTAA
TGAGCACAGGTTCAATCCAAACAAAATGCATAATACAACATTACAAATTCACACTAACAA
AAATAATCAATAAGCAAAATGAATTGGCCGCGCCCTTTTCAGAAGTGTTTTGACGGATTG
AGGGATTAGGGTTTCGTGAACGAAAAAGGAGGAAGGGATTGGGCGCCGGTGACGGAGGAG
TTGCGCCGATGATAAGGATGAGTGATTGAGGGTTTAGAGGGAAAAGTAAGGAGGAGAAGT
GCAGAGTTTTTGCGCGAAGGAGGATAAATGCCCAGGGTTTATAATACACGCTACGACAGT
TTCATTATCATCGTTTTTATCTGTAACATAAATATTACAAAAATGTCACTACGTCACAGA
CCACGATGATTAGCTATGAACCGTAGTGGTGTGTTCGACAAACTATGACGGTTTAATTTA
AACTATCTTTATTTGTAACATCAATACTACAAAAATGTCACTGAGTCACAGACCACGATG
GTTACCTATGAACCGTAGTGGTGTGCGCGTTGTTGTTTGTCATTTTTGTACTAGTGTTTG
CCATATATCAACACCAGGAGGAAGACGAAAAAACTGCTCTATCTTTGTTACAACTAATGA
AAACGCGTCACGTGTCACAATGTCAGTGAAGACGAAGGATCGATTTCATCTTCATCACGT
CAGCTTGCAACCAAACAAATTTCACCACGTCACGAACGTTGCATGTGTCACACGTTATCA
CCTTAAGGAGTCAAAAATTCATTTAATATTTCAATAATTATAATTTTCTCCATTAAAAAT
AGAAAGAAAAGGTTAAGGAGTATGGGTCACAGCTGGTAGAGAGGATCTCTAAAAGTAGCT
TAGACTACAGTGGAATTTTGTTAAAAATAGTTGAATAATATCCCTATACCCAATTGATGA
CGGAATGTAACTCTAGTTCCACTATTAAAATTTAAGGAAGATAGAATAGATTTACTGTTT
AATAGAAGAGTTAAAAAGAGTAAAAAATAAAAGTGAAGTTATTAAAGTGGAAGAGTTAAA
AAGAGTTAATAATAAAAGTGAAGTTATTAAAGTGGCCGGGTAACTCATAGCAACAGTAAT
TTATTAACGTGAGAACACAATTAATTTGGAAGGGTACATCTAATATTGCACGTGCATATC
TTATTTTTAATCTTATAAAGTTGGTGATATTAATTAACCTTTAGTTCTAGAGTTATTTAG
CTAGGATTGTATTCTAGACTAACTTTTTTTTATTACAAGTTCTACATGAAAAGTATGCTA
TATCTTATTTTTTTTCTGGAATGAATTTTTTTTTTCAAACATTTTGGTTGTATTTGGATA
GAGAATTTGAAAATTTTCAAGAAATTTAAATTTAAAATTTTTCAAGAAATTTAAATTTAA
AATTTTTCAAGAAATTTAAATATCTATCGTTTTAATTGTCTTGATTTCAATTCTTTTCAT
TTTGTATCTACGTTGTCGTTTGGATGAAAAAATTTAATTTCTTGTATTTTAATTTCTTTG
TTTAGATAAAATAATTCAATTTTTAAGAAATTCAAATTTTTATTTTTAAATATTTATTTA
AAAATTAAAATTTTAATATTGAATAAAAATAAATATTAATCATTTTTAAATTTGCCAATT
TTATTCAAGGAGTTGTGAGAGAAATGAGAAGGATAGGGAAAAATTGAAATGTCTCAGTTT
TAGTCAGAATTTCAAATTCTCCAATTTTACTCAATTGAAATTTCTTCTTAAAATAATATC
ATTTTAAATTCTTCAAAATATTTTATCCAAATAAGTAAATTGATTTGACAGTAATTCAAT
TTCACAGAATAAATAAATTACTCTAAAACATTGCCTCATTCAAATACATTGGTAGAGTTT
TGGATAAATGACGCATATAGGTTAGTGACGGAAACTAGATCAGTTAGAAACATATTATAG
GAAGGAGTCAATTTTATAACAAATATGGAAGAGGAAGGGACACCATACACCAACGGGACG
TAGAAAGAAGCTAGGCGCACACACCACCTGTCTCGTCCTGGGTGCCAAAAATAGACATGA
CGTCATGAGGGTCTTTTGTTTTCTGTTTAACCGCTTTTGATTTTGATTTTGGGTGGATGA
AGTTAAAGGTAGCAATTAGCAATTTCTTTGCAAAACCTCTATCAAGTCCAAGTCCTCCAT
TTCTATCGCTCACCCTCTGTTTCACGGTCATTTTAAACCCCATTTTTTCTCTTTGGATTT
GGTTTTATATTATGAAACACAGTTTCTATTATTCTTTATATTAGAGATGGTTGGTATTTT
ATATTATCATGATTATGTTTGCTGTTTTCATTAAACCTAGTTTTCTCTTTCGATTTGGTT
TTATATCATAAACACTAACTGCACAGTGTTTCAGTATCCATGTTGTCCTGTTACGAAGCT
TATAAAGCACAACGAGTAAACGTGTGGTAATGTGATGAATGGCATTGATATATCGAATAA
CAACTTATCTAAAAGTGTGCCTTTAGAGACATATATGCTGACTGGATTACAATCCTTGAA
TTTGTCCCATTATCAATTATTGGGAACCATACCATAAGAGATTGGCAACTCCCTCCTATA
TGGGCCTAGGAATTGGATTTGCTGTGTGATTCTTGGAGTTTTGAGTTTTACTATCATTAT
AAAATCATTTCTAAAAATACAATTATACAAATAGTTATTTAAATTATATACCCCGTACGT
CTAATAATAATAATAATAATAATAATAATAATAATAATAATAATAATAATAATAATAAGT
TACATCGTATACTGCTGTTTCTTAATGTTCACGCTTCTTCAAGTTACTCCATACGGAAAT
TTTGAAAGAAGTCAGGAGATTCAGGTGCTATTCAGAATATAGAAATAAAAACTCCGACTT
GTACGTTCAGGTTCTTGTGAAGCAATTGCAAGCTCTTGTGTTAATTTGCTCTAAGAGATT
TGCGTTTTAATTTTGTGAACAATTTTTAATGTTAATGTTTTATAATATTATGTAGAATTT
TGAAGATGGTTCGAGGATGTACTATATAAAATTAATAAGTTGAAATGGTCATTTTTTTTT
TAATTACACAAGGAATGAATGGTTATTTCTCTTAGTTTCCTTCCACCAATTTCAGTTGCA
ATGTGCAACTTAGTTGTTTAAATGAAATTGTATAGATGGTCAATTCTATACTTGTCAAGC
AATTGTATACTTTTTAAAAGATAATTATATATTTTAAAAAAAAAGAAATTATATTTTTTT
CGATTATTATTATATGTATTTTTAAAAGATATTTTTTCAAAATACAGTGTGACTGTGTAC
AATTAGGTAATTGGTAATATATTTTTGTTCAAAAAGGGCTAAGATCCCAAGAGGCTCAGC
AACACAAACACAAGACACTAATCACGACAGCGGGAGTTAGATATGTATTATCCAAATTCC
ATGATGCAAGAAACGAAGGAAACAAAAAGAGAAGTTTGTGCATTAACTAACAAGGGTTCG
ACACGTACCTAGATAAATTGAATCTTTAATGCAGTGAATAGCTAGAATACTGCATAGTCT
CTTCCAAATTTGTTAGTATGGTGTGAGAAACATGAGGCATTGTATCTAAAACCTTTGCAT
GCAATCACCACTTCTGGTGTGGATATTATCTTGATATTGTTAGAATGAAGAAACATGATT
CTGATTTTCTATACGTACGCCTCACACCATCTTTTCAATTCATTCAGGAAATAGCTTGTT
GGTAGTGTACTAACCCAACAATACTTCAAGCCTAAAATAATTCATAAGTCTTTTTATTAA
TAAGTGACATTTTTTATTTTTATATTTAAAAACTAATATAAAATCATTTTTGTTAAATGG
ACTTAATGTTTGTATTTTAGTTATTATATCCTTACGTGACAAAACTTTTGGAGAAGCAGG
CAACTAAAGTTAAACTTACTAACACGCTTTATAAACAAATTCTATTATCTCTTTGTTTGA
ATGAGTCAATTTTACAACATAATTCAATTATTTTGTGAAATTGAATTACTATTTTATTAA
ATAATTTGTTTGAATAAAGTATTTTGGAGAATTTAAATCATGTTATTTTAAAAAAGAATT
TCAATCATGTAAAATTGAAAAATTTAAAATTTTACCTACAATGTAAGGATTTCAATTTCT
ATGTCCCTACTTGCAACTCTTTGCTGCTCCTCCACGATCACACTGTTGGAAATACAATAT
TAGAGGAGTGTGAAGTCTCGCATCCCCTAAAGATGGACCTGTTGCGTGCGTATAAGGTAG
GACAAACCTCAACTCACAAGCCGGTTTTGTGAGGTTGAGTTAGGCTCAATCCACAATTTC
TACATGGTATTAGAGCCTATCTTAGATGTTGATGAAGATGTTGGGTCACCTATTATAGGG
TCAATGTTGGACTACCCGTTGAATATCGGTTCGTATTGAAGCACCCGTTCAAATAGTTTC
CACGCTCGAGAAGTTCAGTTCTCGGCGTGGAAGGGGTATGTTGGAAGTCCAGTATTGGAG
GGGTGTTAAATCTCGCATCCCTTAGAGATGGGACCTGTTACGTGTATATAAGGTGGGGCA
AACCTTATCTCACAAGCCGGTTTTGTGGGGTTAGGTTAGGCTCAATCCACAATTTCTACA
CACACTTCACATTTCGATGATTAACATTTATTTTTTTCTATATTGAAAATTTAATTTTTA
AATAAATATTTAAAAATGAAAATTTGAATTTTCTTGAAAATTGAATTATTTTATCCAAAC
AAGGAAATTAAAATACAAAAAATTGAATTATTTCGTTCAAACAAAATGTTTACAAAATAA
AATATATTTAAATCAAGGCTATTAAACTGTTGTTAATTTATATTTCTTAAAAATTTTCAA
ATTCTTGATCTAAACACAAAGTTACAAATGAGATTATTATTTAATCTCATTATCATATGT
TTATTCCATCACTTTCATGTTTTCAAGGGAAAAAGAGTGATTTTTGTCTCCACGGGTTTC
TCCATTTTCTACTTTCCACACCCTTGTAATAAGTTAGCTCTGACATGAAATTAAAATATA
CATCAAAATGGCTATCGCTATCCACAATACCTAATGCTTATTGCACTCTTGGATTGTGAA
AGGCATATAGACGCGTAACTTTGAAATTAAAAAGGTATATAGTGGGTTGGTATGGCTATC
CTTAAATGTGTATCACAAGAGATTGGCAACTTGCTAGTTTTGGAGTCCATTCATCTCTCA
AGTAATCATTTCTCAGGACAAACTTCCACATCCTTAAAGACTTGACTTTAAAACAACCGA
GTAACTCATACGCAGACTCATCCCACAAAATTCCGAGACTTATTTGCCATTGATTTGGCA
ACTCAATCTGTTTATGAAAAGATGAAATCAAATGAATTTAATACAAGTTGCAATCAAGGT
GAGCCTCACCCAAACACTTCCATATGTGACATTCAGCTTGAAATTACTATTTAAATGAAT
ATATAAAAAGAGTTAAGATTGAAATTGGAGATATTATATTTAAAATTGAAATTCATTAAG
ACTTCACATGTTAAAACAATGACATCAAATTATATTATTATTTCATAATTTTAGGAAATA
CTATCGTTATTTTCTAAAATATTCTCCTTCTAACAGCCTCCCCGTCTCTATAATTGCTTC
AAATCAATTGAAAATTATAAATTTATTGTTATTTTTTCTTATAGTTTCTTATATATATCT
CTCTCTTTAATTCCTATGATTTATAAGTGATCATTTTAAAATTAATTATTGTATAAAGAT
GTAGTTGTGTAAATAAATTGTTATATATATGTATACACACACATATATATTTCAAATAGT
TTCAAAAAAATTTCCTTTTAATCCCAATATAATATATATATATATATATATATATATATA
TATGGAGTCATTTGATCCCTATGATTTATTATTTTTCTTATTTTTGTCTCTATCAATTTT
TGATAATATATCATTAACTGTAACACCCCGTTTTTTTTGATAAATAAAATAAAATAAAAA
TAAATCAAATAAAATAATATTAACAATAATAATAAATAAATTAGAGTAGCAACTGACTGA
GTTAGTGGGAAGTTGCTAAATTGTGAGTGGGGTGTGAGTGGGTAGTTATCATACGACAAT
TAAAATCTTAGCCTTAGTGTTACATATCAGGGAATTTATTCATATTCACTTTCTCTCATT
CCCTTTCTCGTTATCTCTTTCCTTTTTCTCTGTTCTTCTATTCCTTTCCCTTTCATCTTA
ATATTACTCCCACTTTAAATAATTTCCCCCAAAAGAGATCAAAGCTTTTATGGAGGCCAA
GACCCCGCTCATCTCGATTTCCCTCGTGATGGTCACACCAGGTTAGGGTAGTTCTCAATT
TAACGATGATAATGACTTCTTTTTTCTCGCTTTGTTTGTCTTATGTAAATTAAATATTCT
TCCTTCCTTCTGCTTTTATTTATTTTATGTGAATTAAATATTTTGAATTGAATTATTTTC
ATTCTAGCATAGGGAAATCCCTAGCTTCAATTTCGTTACTCTTCCCTTTTGACTTAGCTG
ACTTTGTATGTATCTGTTGGTGTGTGGAAGGGAGATGAGATTCGATCGTCCCGGGAGTGT
GAGTGGCGATTTGTGAGTTTAATTGATATCACTCCTCAGTTGAATAAAAAAATGACTAGG
TCTATTCCGAGTAAGGTTTCAAAGAGATCTTTGAAATTCTCGTTCAAAACCCAATTAAAC
TAGACATAAGTTTGATGTTAAAATAAATGAAAAGCATCGAAAGAATTACGTACTTGATAA
AATTTAATTAATTTCTTCTTGTCAAACATTAATTAAGTCCTGTTTATGACCTATCATCAA
TTTTTCTTGAGATTAGGATTGAGGATTGAGATTAAAATTATTTGTTTAACGCAAGTTAGT
ATTTAATAATTTATTTCTCTTTTAATTACTCGACTAAGTTGTTTATATTAATTATTCGAT
TGTGTTGTTTATATTATTTTTAGATTTTGTTATTTGTTAATAATTATTCTTTATTCTCAG
TAATGTCCTAGTCTCGTCTTAATATTTCAATCTTCTTAATTACGTGATGTTGAATTTTAT
TTAACTTGACATTGTTGCCTTGTTTAATTATTTATTTCTATATGTAAATTTTGGTTTGAA
ATTTATATTGTCAGAGTTTGGGTATTCCATATTGTTCCTCTTTTATGATGTATTTGATTT
TCACATGGTTATTTTGGTTAAATGTTATTGTGGTGTTAAACATCCTGTTACGGTGGAATA
GTTGGTGGGGTTAAGAGATGAATTTTGTGGGCATGTTGCATTGATGAGTCGCTTAGGTTC
ATGATAATCAACTTAAACTCTTTTTGTAAAGAGAGAGGATGGATGTCTACTGTTAAGCGA
TAAGGTTGCCCTTGTGGAGATGTTTGTGAAGCATGGTGTTTTGGAAAATGAGAGATTATC
ATGAACACTAAACGAAATAAAAATGTTTTCGAAAGGTGAGGATGAATGGAACTAGTACGG
TTGGTCCTTGACGGTCGATGTAATGGCCTAGGACTTTGAGGGTATTCGTGGTGGGGAAAG
CTTCTACTATGGCTGATCACCATGAGTGGGAAGTGACTCCCGTTGCAACACCGGTTGCCA
CGATCAGGATCTAGTATTTCTAGTGAGAGTGTTAGAGGTGACATGTACTCCTAGCATCGC
TCAGTTGTTTTGATGGTACCACATGGCATGAGAGTGAACTGTGAGTGTCATGCATCATAC
TGGGTTGCATAATTGATTGTGATGAGTTTTAAATTGAGTTCCTCATGTCTTCTTTATATT
TGTTGTGTGTATTGTTTCTATGGTATTATTATTATCATTAAATCACGAGCTAACCCTATG
GTTGTGTCTGTGGTTGACACCTGTGATGACTCCGTGAATGGGCGAGCAGATAAACAGTTG
TTTGGAGATGTAAAGACCGTAGGCTAAGAGGAGAACTTGATTTTCTGAAGAAGTGACATG
ATGTTCTTTTCCCTTTTGTCGTTTGAGTGATTGCTACTACATAGGAATTATTAGAAATTT
AAGATTTGTTACTTGATAATTAATTCTTTATTTGAGAGATTTTATTGTATGAGAGATATA
TAGTTGTAGAAATTACTCTTGAAATTACTTTATGAACTAAGAATTGGTTGGCTTTATCAG
ATGGCATAGTTATTTTCTTGTGAAACGTAGAGAAAGTAAATGTCATAAATTGTAGGAATT
GAGGGCGTTACATTAACGATAACATCACTAATTTTGGTATCAAAATTTTAATGGCAAGAA
TTTAAATTATATGGATTAAAATAACCATTTATAAATTTTAAGGATAAGATGGAAAAGTTT
ACCTAGACGAAAAATAATTAAACCTTTTAATAATATGATTTCAGCTTAATAAAACTGACA
AAAAATAAATTAAAAACACACTACAAAAAATTACAATTTACCTCCTAACTATTTCGGTCA
CTAAAGCTGTAAATTGGTTGATATAAAACTAGTGGCTGAATAGCTACCCAATCTAAGCAG
ACGCAAAATATAAAAATATAAGTATGAATAATTTATAGACGACTTTAAAATTCAAAAGAT
ATACTTCTTAATTATTAATTCTTATTACTTTTATTTGTGGACAGGGAAAAAATACTGTTC
ACTAGTAAAATATGAAAGAAGATATCGGAGAAAAAAAAGAGATAATTTTAATTAATATAA
TAATAAATATTTTGTTTCATAAAAATATGCTAAAATATATAAATATGAAATAATAAAAAA
ATATTAAATAAAAAGAGAAAAAATTCATATTACAAACTTTTTCATGTTATGAAATCATAA
AAATCTCTCAGAAAAATCTTATAAAACTTTTTAATTTTAAAATAGTCTTTTGAAATTTGA
ATATGAAACATCCCTAAACATTGAGGGTAATTAAATGTGATTAATTATATGTATGAAAAC
ATGATTAAGCTGGTCTCGCAAAGTAATTAATTACGTATAGAAACATGCTTAAATTTGCTT
TCACAGATAATCAATATTATATTGTAGTTATGCACTGTTCAGAAAGCTATTAATTAAGTT
TTTCTAGCATCGGAATTTGTTAATTTTTTCTTTTTTGTTTCGATCCACGACCTTTCTCAT
CTTTTGTTATTCGCGTTTTTACTTTTCTTAGTTATGATATCAATAAGAAATATATATTAT
TAAAACTAGTTGCATAAAAGATATACCCTTTCAATTGCATAAATATTTTTTTATTAGTTT
GTGGTATTTTTTTAGACTACTTGAAGTGTGTAGGATAGTTTAAAAAACTAGCTTCGAACT
TACAGTGTTTTTCTTGTCATCGTAAGTAATACTTATTAAGTTTGTCTTTTTTCCTTTTTA
AATATTTTAATACATTACACAAATCAATATAATCATATGACCTTTACATACAAGAATTGA
AATTAAATAATGTAATTAAAATTATTTATTTATAATTGTTAGACTTGAAGCTAAAGAAGT
CGCCTCTTATTTTAGTTTTGATATACTTGTAATTTTGATCTTTATGATAGATTGTAAATA
GGAGCTTAATTGTATTCATTGTTTTAGTATAGGCTTTGTGTGTGGTTTTAATTCAATCTT
TTTCATAGAAAATTTGAATCTACTCTTATGATTTGAGTTAGAGAAGTTTTGGAACCCCAT
TCTGTTTTGAAAAAGTCAAAAACTTTGGTTTAAAAAGGTTTTAAGCTGAAGTAATCGATT
ACCATATAACTGTAATCGATTACCAGCAGACTCAAAAAACAGGGGAACCCAAATTGCTCT
GGAGTAATTGATTATCACTCCATAGTAATCGATTACTTCGTGCTTGAAGAAACAGAGAAG
GCAAATTTCTCTGGAGTAATCGATTACCTCTATCCAGTAATCGATTACCACACCAGAATT
CATCTCAAATAGCTTTTGAAACTGCTTTAAATAGAAACCTCTTTGAATTGTTTCAAGGAG
AGAGATCTTTTGAGTTTTTCAGAAAGAAAGGAAGAGCGAAAAAAAACCAGTTTTACACAA
GAATTCTCTTCAAAGTTTTTAAAAGACTTTCTCTTGAGATGAAGGCTGTGTGAATGATTG
AATTCATTGGATGCTATCTTGATCAGTGCATACACAACAGGTGTACTCTTATCTGATCTT
TATCTTTTTGTATATGTTTTTGGTTTAAGACTCTAAAGAGAAAGGTGTTCTCTAGAAGAG
TTGAAGAGTTTTTTTTTTAGAGAGGTACTCTCAAGGTTGGTTCTTGAAGGGATCAAGAAT
CAAGATATGTTCTTAGGTGAAGAACATATGTTTTGAGTATTTTGATTTGTTTTGTGTTTG
TGCAGCGTGATTGTATTGGACACAAAGAATCATTGTAGTTGAAAAACCGATCGCAACAGA
TTGTTGGGTTGGGACTGGATGTAGGCCGAAAGCCAAACCAGGATAAATTTCTGTCTAAAC
TCTTTTCTCTACCTTATCTCTTACACTTCATTGTTTTTCTCGCTTTACATTCTCGCTGTT
ATCTGCTGTAATATCTCTGATACGTTACTTGTAACTAAGATAAAATTGAATCGGGAAAGA
AAGTGAGAGAAGAAAAAAATTGATATAGGGAACTAGAATCTATTCACCCCCCCCCCTTTA
GATTCACATAGGGACCAACAATTGGTATCAAGAGCTTTAACTAGTAAATAAATCTAGTAT
AGAAAAACCATTTGAGGATTGGGACATAGATGAGATTAGGAGGGCTGAAAATGATGCTAA
GGCCTTGAACATTATACACTCTGCCTTGAATTCTGATGAGTTTTTCAGGATATCTGCATG
CACAACAGCAAAAGAAGCATGGGAGCTCATCATGGTAACCCATGAAGGTACTGCTGAAGT
CAGAAGAGCTAGAAAGAACACACTCATTCAAGAGTATAAGACATTCAGAATGTTCCAAGG
AGAATCAATAATGGAAATGCAAAAGAGATTCACACACATCATCAATCATCTCAAAGGACT
TGGCAAGAACTTCATTGAAGAAGAAGTAAATGTCAAGATTCTGAAATCGCTGAACAGAAA
GTGGCAACCTACAGTGACAGCCGTAACTGAATCAAAGAACCTTGCTGCTATGACCAGTGC
TGAACTGTTTGGGAAACTTAGAGAGTACGAAATGGATATGACTCGAATGGCAGATGAAGA
ACAGAAGGACAAAAGAGCCAAAGGAATTGCTCTCAAAATAGACCATAATGAAACAGAATC
TGAATCCTCTAAAGACGGAAATGGTTCACAAGAAGACCAAGTGAACCTGATGGTAAAGAA
GTTCAGAAAATTCATAAAGAACAATACTAAGAAGAAATTTGGTCAACCAAGAAAAGGAGT
CAAGAAGCAAGACAACACTTCAGTCAAAGTGACATGCTACGAATGTGGAAAGATTGGGCA
CTACAGATCAGATTGTCCAACCCTGAAAAGAAGCAACAACACTGAAGTGAGAAAATCTGA
AAATGAAAGAAACGTCCGAAAAGAAAAGAAGAAAAAGAAAGCATACATAGCTTGGGACGA
AGGCTACACATCCTCAACATCTGAAAGTGAAAATGAGGAAGCGAATCTGTGCTTAATGGC
CAAATCATCCAGTGAGGTGAGTGATACAAACTCAACTATGGATGAATATGAAGAACTGCA
TTCTGCTTTTTGTGAGCTATACAATCAAGCTGAAACATTTGAAAAAGAAAACATAGTTTT
GAAAAAGCAAGTATCCATGTTAAAACAGAAAGTATGTGAGTTAGAAAATGATGTTTCAAA
TTTAAGAAAGGAACTCAACACTTCTGCAAACTATGTTCACATGAAATCTGGAAACACTAA
ACATGCTAAATTCACTTGTACTAACTGCATGAAATCTGGACATAAATCATTTAACTGCAT
GATTAAAAAGAAAGGGATTTCCAGTGGTAAATATAAATGGATTAAGAAAGAAACCTGTAG
CACTAACATGCATGGACCCAAGAGAAAATGGGTACCAACCGCAAAATAAGTTCTTTTTCT
CTTGCAGAAAGCCCGAATGTGACTCAATTTGGTACTTAGACAAAGGGCTGCTCAAGGCAT
ATGACAATGATAGAAGGAACCTGAGCACCTTCACACCAAGAGAAACTGGATCAGTTGTAT
ATGGAGACAACAACAAAGAGAAAAACTAGGCTACTGATCTTGTTGGATATAAAGCAAATA
CAGTGATAGAAGATGTTTTTCTTTGGTCGATGGATTAAAGTTCAACCTCATCGAGTATCG
ATCAACTATGTGACAAGAATTACAAAATTGCTTTTGATGATGAACATTGTCTTATCAGCA
ACAAAGACTCAGATGAACTTCTCATGATTGGCAAAGATCAAACAACATCTACATATTGGA
AGTAGATCACTCATCCCCTTACTCTACATGTTTAACTTCTAATGATAATTTGTCTTGGCT
ATGGCATAGGAGAATAGCACATATTAACATACTGCATTTAAATAAACTTATATCTAAAGA
GCTAGTTTTTGGTCTCCCCAAACTAAAGTTTTCCAAAGAAGGACTATGTGAGGCTTGTCA
AAAGTCCAAGCAGGCAAGAACATCTTTCAAAAACATTAACCATGTTTCTACAACTCAGCC
ACTTGAACTCTTGCATTTAGACTTATTCGGTTCATCTAGGATAGCTAGTTTCGGTGGAAA
TCTGTATGGGCTAGTCATTGTAGATGACTACTCACGATTTACTTGGGTTTTGTTTATCAA
GAAAAAGGATCAGGCCTTTGGAGTTTTCAAAGTACTTGCCAAGAAAATTCAAAACAAAAA
GGATTTGAAAATTAAAGCTTTAAGAAGTGATAATGGAACTGAATTCAAGAATAGTTTTTT
TGAAAGTTTTTGTGAAAAACATGGGATATCACAATGCTTTTCAGCTCCTAAAACTCCTCA
GCAAAATGGAGTAGTGGAGAGGAAAAACAGGTCTCTTATAGAACTTGGTATAACCATGCT
GAATGAGCACATGATGCCTAAACACTTTTTGGCAGATGCTGTGAACACTGCATGTTATGT
TTTTAATAGAGTCTCTATAAGACCCTTTTTGAAGAAAACCCCTTACGAGCTTTTCTATGG
CAGAAAACCAAACATTTCTTACTTTAAAGTTTTTGGATGCAAATGTTTTGTTTTAAACAA
TGACAAGGACCCTATTGGAAAGTTTGATACAAAGGCTGATGAAGCCATTTTCCTTGGTTA
TTCAAATACAAGTAAAACATATAGGATTTTTAATAAAAGAACAATGTGCATTGAAGAATC
TGTCCATATTAGATTTGATGAAACTAACACTTCCCATAAGGAAAGCTTGTTGCGTAATGA
TGATGAAACAGGTGAAGAAAGCATAGAAGTTGATCATATGCATCAAAAACACAACCAAAC
CCGGTGTCGATCAAGCAAAAGAATGGAGGACACCTAGGAACCTATCTATTGACAATGTCA
TTGGTGACATTCACAAGGGGGTAACTACCAGATCCTCACAAAATTTGTTTAGCTATAATA
CTGCTTTTGTATCACAGGTTGAACCCTCCAGCATAGAAGAAGCCTTGAACAATGAATTTT
GGATCATGGCTATGCAAGAAGAACTTAACCAGTTCAGAAGAAATGGAGTTTGGGAACTTG
TTCCAGACAAAGGCAACATGAATATAATTGGCACGAAATGGGTATTCAAGAATAAACTGA
GTGAAGAAGGAGTTGTGGTCAGAAACAAAGCAAGACTTGTGGCAAAAGGCTACAATCAAC
AGGAAGGAATTGACTTTAAGGAAACCTTTGCCCCTGTTGCAAGACTTGAAGCTGTTAGAC
TACTCCTAGCTTATGCTTGCATCAACAACTTCAAATTATTCCAAATGGATGTAAAATGTG
CATTCTTAAATGGGTATATAAATGAAGAAGTCTATGTAGCACAACCACCTGGATTCACAG
ACGCTACTTGGCCTACACATGTTTACAAACTTCATAAAGCCTTATACGGGTTGAAGCAAG
CCCCCAGGCAATGGTATGATAGATTGAGTAAGTTTCTCATATCAAAAGGATTCCACAGAG
GTAAAGTAGACAAGACCTTGTTTATTAAGAACAAGTCTAACTACATTCTATTTGTTCAAA
TTTATGTTGATGACATTATCTTTGGGTCATCTAACCAACAACTTTGTGAAGAGTTTGTGA
GCAATATGCAGGAAGAATTTGACATGTCCATGATAAGAGAACTAAGTTTCTTTTTAGGAC
TCCAAATCAAACAAATGGAAGGTGGCACATTCATTCACCAGGCTAAGTATACTAAAGAAC
TACTCAGAAAATATGATATGGTTAACTGTAAAGTGTCAAATATACCTATTTCTACTAACA
CTTATCTTGAGATTGATGAAGCAGGTGATGAAGTTGATACTACCTTATACAGAGGTGTTA
TAGGATCTTTACTTTATCTTACAACCAGTAGACCTGATATTATGTACTCTGTATGTTTAT
GTGCTAGATTTCAATCTACACCTAAGCAATCTCATTGGCTAACAGTAAAGAAGATTCTCA
AATACCTAAAAGGAACTATAAGTTGTGGATTGTGGTATCCAAAAGGAACCTCACCATTAC
TTGTTGGTTTCAGTGACTCTGATTTTGCAGGTAGCAAAACAGACAGGAAAAGCACCAGTG
GAACATGTCACATCTTTGGAGAATGTTTGATATCTTGGAATAGCAGAAAACAAGCTTGTG
TAGCACTATCAACTGCAGAAGCTGAATATATAGCTGCGGGAAGCTGCTATGCTCAAGCAA
TTTGGTTGAAGCACCAACTAGAAGACTTTGGGCTAAAGATAGATCACATTCCCTTGAAAT
GCGACAACACAAGCGCTATAAGTATCACAAGAAATCCTGTACTGCACTCAAGAACAAAAC
ACATTGAAGTCAGACACCACTTCATTAGAGATCACATCGAAAAAGGAGATTGTGACATCG
AATTCATAGACACAGAAAATCAACTAGCGGATATTTTTACAAAGGCATTACCAAAAGAAA
GGTTTTACAAACTTAGATCAAACCTCGACATTTTGAGTGAGGAACATCTAAACTAAACCC
TTTTACTTGATTACACTCATCCAAAGAATTGTTTTTGTGAAAATTTTTCAATAAAAACCT
TCTTCTGATAGAAATAATCGATTACCAAAGAAGAATAATCGATTACTTCGCGTGAATTTC
ATTCTGGGAAGGATTTTGGTACTGAGATAATCGATTACCACGATCCGTAATCGATTACCA
CAGAACCAGTTTTCAATGGTTTTAGAAAAACCCTCTGGAGTAATCGATTACCAGATTGCT
GTAATCAATTACCACGACTGTTTTTCTCGTTTTTCATCTTCTCTTTATATAAGGAACAGA
GATAATTGATTTCCAACTGCTGGTAATCTATTACCTCGTTCTTGGGCTAATATCTTGGGC
TTTGTTTTCTCTTATAAGAAGTGCAGGTGAAACCCTACGACTCACCATTCATCTTCTTCC
TCCAAAACCCTAGATATCTCTCTCTCTCTCTCAGAAACCATGGAAGAACAAGGAAAAGGC
AAAAGAATCAAGATGAGAGCAAACAAATTCCTTCAAGAAGAAATCAAAGGAAAGAAGAAA
GTAGGAGAATCCTCCAAGAGGAATAAACCTACATCACCAGCTCAACAAGAAACTCAACCT
CCTCCACAAGAATCTGCGGTCAACCGTTGGTTCACCTCCAAGGGACAAGAAACAAGATTC
AACTTGGATTTTGCAAACAAAAGTCTTGTTCCACCAAAGATTCTAAACCTCCAATGGCTA
GACAGTCAGAGTTTCACATTCCAGACATACCTGAGGCAACAACACTTGGAGAGATTTGTA
GGCATGAAAGGTTTTATCTACCCCGATTTGGTTCGAGTCTTCTAATTGGTTCGAGAGAAT
GACAGTAAGTTCTGAAATTAAAGGTATTAAGATAACCCTAACCCCTGCACATTTTCTTCA
AATTGCTGGTATCAGGAAGGAAGGGATCATAGCGCATGTAGACAAACTCCGAGAGAAAGG
ATTTGATCTACAAAAAGACACTTTCTACATGAGCCTACTGAGGAACCCACAAAACTGGGA
AGAGGAAAGGAATTCTAGAAGAGCACAAGGCAAAAAGGTGACTTACAACATTGGTGGCTT
GATAGCTAATGATAGGCTACTGCATTACACCGTTTGCTGGATTTTGGCTCTAGAGGGAGC
AAATCATGCACAAACCAGTGAAGATGACATGATCCTCATGGCCTGCTCTAAGAATGGAAT
TCAAGTGGATTGGACGCACATCATTATGGACAATATGCTGAAGACTAGAAGACTTCTAGA
CAATAAGTGTCCATACTCTTTGTTTATATCTAGACTAATTGAAATTTTTCAGATAGATAC
TACTGATGAAGCAAGAGAATTAGTCAAGGATGTCCACATGATCAGTGATAGAGCCTTGAA
GATGATGAGGCTGATCAAAACTGATGCGGGCTGGATAACCAGAGAAGAACAGCAAGCAAA
TCTACAAGAAGAACAAGGAAAAGCACAACTTGAAGATGAAGATGAAGACAACCTGGCATC
TGGAGAGTACATTCCGAGATCGCGCTTTGAATCCATCATGATTGACAGATTGGATGAATT
GGAAGCAACTGTCAACAAGAGGATAGATGACCTAAGAAAGCGTCAAGATTTGCACTTCCT
AGAGATGAAAGACTTGATGGAAACGATCATGGAGAGACTCAACCAAGATGACTCAGATTA
GTAACTTCAACTCTACCTCTCACCTTCTTATTTGATATACCAAATAGGGGGAGTAGTAGT
GTGTAGTTATTAGTTGTTATTAATCTTCATATATTAGTCTTCATAGCTTTTTTTTGAACT
ATTTTTGAATTGTTTTTGAATCTGTTTTTTCTTAAGTACTTTACTTAGGGGGAGCAGATT
AGCAATATTTGAACAATATGGATAACTGTAATAGCTAGATTTAATTTTCTTTGCAAATGA
TTGCCTTTATATTTCTGTGAATTGAAAATGTGATATGATTTAAATCATCTATAAAGTTGT
ATGAAAAATTGATGAAAATGAAAAAAAAAAAAAGAGGAAAAGGAAAAATACTAACATTAT
AGGACACATCAAAGCCGTCATCTACATTAAGATCTCAACTACACGCTGATTTGGTACATC
AAAACCAAAAAGGGGGAGATTGTTGGACTTGAAGCTGAAGAAGTCGCCTCTTGTTTTAGT
TTTGATATACTTGTAATTTTGATCTTTATGATATATTGTAAATAGGAGCTTAATTGTATT
GATTGTTTTAGTATAGGCTTTGTGTGTGGTTTTTATTCAATCTTTTTCATAGAGAATTTG
AATCTACTCTTATGATTTGAGCTAGAGAAGTTTTGGAACCCCATTATGTTTTGGAAAAGT
CAAAAACTTTGGTTTAAAAAGGTTTTAAGCTGAAGTAATCGATTACCATATAACTGTAAT
CGATTACCAACAGACTCAGAAAATAGGGGAACTCAAATTGCTCTGGAGTAATCGATTACC
ACTTCATAGTAATCGATTACTTCGTGCTTGAAGAAACAGAGAAGGCAAATTTCTCTGGAG
TAATCGATTACCTCTATCCAGTAATCGATTACCACACCAGAATTCATCTCAAATAGCTTT
TGAAACTGCTTTAAATAGAAACCTTTTTGAATTGTTTCAAGGAGAGAGATCTTTTGAGTT
TTTCAGAAAGAAAGGAAGAGCGAAAAAAAACCAGTTTTACACAAGAATTCTCTTCAAAGT
TTTTAAAAGACTTTCTCTTGAGATGAAGGCTGTGTGAATGATTGAATTCATTGGATGCTA
TCTTGATTAGTGCATACACAACAGGTGTACTCTTATCTGATCTTTATCTTTTTGTATATG
TTTTTGGTTTAAGACTCTAAAGAGAAAGGTGTTCTCTAGAAGAGTTGAAGAGTTTTTTTT
TTAGAGAGGTACTCTCAAGGTTGGTTCTTGAAGGGATCAAGAATCAAGATATGTTCTTAG
GCGAAGAACATATGTTTTGAGTATTTTTGATTTGTTTTGTGTTTGTGCAACGTGATTGTA
TTGGACACAAAGAATCATTATAGTTGAAAAACCGATCGCAACAGATTGTTGGGTTGGGAC
TGGATGTAGGCCGAAAGCCGAACCAGAATAAATCTCTGTCTAAACTTTTTTCTCTACCTT
ATCTCTTACACTTCATTGTTTTTCTCGCTTTACATTCTCGCTGTTATCCGCTGTAATATC
TCTGATATGTTACTTGTAACTAAGATAAAATTGAATCGGGAAAGAAAGTGAGAGAAGAAA
AAAATTGATATAGGGAACTAGAATCTATTCACTCCCCCTCTAGATTCACATAGGGACCAA
CAATAATTAATAAAGCAATCCGCCAAGACCATTGGATTTGCCTACCAATTTCCACAATGT
CCACATCTATGGAAGACTTACATGTATGCGCCATTTAAATAGAAAAATATTTAGTAGACA
ACTGGAATACGTAGACAACCAGTTATAAAATGTGAAGAGAGAGAAATACGTATATGTATA
AAATGTGAAGAAAGAGAAATACATATAATTTTTTGTGAGTGAGCTGGTTAGTTGGCTGCG
TATTGCAGTTGTTAATGTAGTAAAGTTAATTTAAATAGTTGTGATGGTTTGTATATGGCT
TCAATTCTCATCATCAAACATGTCTTCTTGCTTGCTCATGGATGCCTCTCCCTTTACTAT
TAAGTTCTTTTTACTTTATTGCTTATTATGTTCAATCACTTTCAACTCTTTCATGTCCAC
TTCCATTCTTCATTGCAATGAGAAGGACATGAACACACTCCTAAGCTTCAAAAAGGGGGT
CATAGATCCTTCAGGTTTGCTCTCTTCATGGTTACCAAAAATAGATTGTTGTGAATGGAC
AGGAGTGAAGTGTCATAATATGACTGCTAGAGTTACACACCTTAATCTCCCTTGTCATAC
AAATCCACCTAAAATTGCTGCTTTTCATGAGAAGGACGATAAATCATACTGCCTAACGGG
TGAGTTCAATCTTACTGTGCTGGAACTTGAATTCTTAAGGTACTTGAATTTGAGCAACAA
TGACTTCAAGTCTATCAAATAAAATTCAATGGGTAGTCATAAATGTGATGACCTTTCAAG
AGGTAACCTTCCTCATCTACGTGGAAACTCCACCAACCTTCATTATCTTGATTTATCGGA
TAATTATTCTCTTTCAAATTTGACGTACTTCTCCGTGGGTTCACCTAGTCTTTTCTTTGA
TTTTGATCCTGAATGGGCCCCTCCTTTTCAACTTTCAAAAATGAAATTGCAATATGTGAG
AGACAAACTTCCTGCATGGCTATTTACACAGAGTTCCCTGAAAATTCTTGAGATTCAAGA
CTCAACTGATTCATTTGAACCTCTTGACAAGTTTTGGAACTTCACTGCTCAACTTCAACT
TGATTATTTCTTTATGGAAAACAACACAGTCAATGGGGACATATCAAACGTGTTGCTAAC
CTCAAAACTTGTTTGGTTGGTTTCCAATAATTTAAAAGGTGGCATGCCTCGTATATCACC
ACACGTGTTTGTTTTACTTTTATATAATAACTCGTTGTCTGGATCCATTTCTTCTCTGTT
GTGTAACAACATGACAGAAAGAACCAATTTAATAGAATTGGGGTTGCCTTGTAATCATTT
ATCCGGAGAACTCACAGATTGTTGGAATAATTGGATGTCATTGGTTAATATTAATTTATG
AAACAACAATCTAACAGGCAAGATTCCTGACTCAATGGGATCCTTGTCTGACCTTCGTTT
TCTGAATCTAGAAAGCAACAATCTCTTTGGAGAGGTCCCTTCGTCAATAAAAAACTGCAA
GAATCTCTGCATGGTTAATCTTGGTCACAATAATCTTTCTGGAGCTATACCAAATTGGTT
GGGGCAGAGTGTGAAAGGTCTTCAACTGAGATCAAACCAATTCAGTGGCAATATTCCCAA
GCAGCTATGCCAACTTGATTCGTTGATGGCAATGGATTTAGCAAGTAATAGATTATCAGG
ATCTATACCAAATTGCTTACATAACATTACAGCCATGCTTTCTAGTGATGCTTCAACTCG
TAGAGTCGGCTATGTTGTTAACTTACCACGTTTCTCATTCACCATGAACATAGGCATTAT
GATGCTTATAAAAGGTAACGAGTTAGATTATGTTAGTTTGATGAATGTGATTGATCTCAC
AGGCAATGACTTGTTTGGAAGTGTGCCTTTAGAGATATATAAATTGACTGGATTACAATC
CTTAAATTTGTCCCATAATCAGTTAATGGGAACCATACCAAAAGAGATTGGCAACTTGCT
ACTGTTGGAGTCCATTGATCTCTCAAGTAATCATTTCTCAGGTCAAATTCCTGAGTCCAT
GTCTGCCTTGCACTATCTTTCAGTCTTGAATCTGTCGTTCAACAATTTGGTGGGGAAAAT
CCCATCAGGGACCCAACTTGCTTCCACAAACCTCAGCTATGTCGGGAATCCAGGCCTATG
TGGAGCTCCACTTACAAAGATATGCCCAACAGATGAAAAATCTCACAACACAGAACTCAT
GGGAGAAGAAGATGATGTTGATGATAAATCTCAAGTATATTCAATGTTCTACATGTGCTT
GGGAATTGGATTTGCCGCGGGATTCTTGGGAGTATTGGTTGCCATTTTCTTCAACACCAC
ATGCAGACATGCTTATTTTAGATTTCTGCGGCGGATCTACGACTTTTTAGTCCAAAAGAT
GAACATGTGATTCATTGGCATCTAGGAAATTTCAATTGTGGCGGAGGTACGTACAGGATC
TATTAGTTAGATATTTAAATTCTATCAAATATATGTGCTTAATCAATGTCGCAAAATTAT
GTTTTACTCTCATTGATCCAACACACATGCACAAACACAAGCTACATGTATATAAATATA
CACACATAAATCTAACTACATTGCACAATGTACCCCAGGTTCTTGGTGTCCATGCTTTTA
CAAGTTAATTCCCACGGACGTTTCTGGAAGAGACGCGCCACAAGAAAATTCATGTGTTAT
TCTGAATATAGAAATAAAGGATGTGACTTGTATGTTACATATTGCAAACGCATCTATTCG
CTCTAAGAGATTTGTGTTTTGTGAACATTTTGTAATGTTTTTATGATATTAGGTTGAATA
TTCTGAAGATGGTTTTAGGATACATAATAAAAGGTTTAGGAATGGTCGTTTTCTTTTAAC
TTCCTTCCCCCTTTTCACCTGCAATGTGTAACACAATTGTTTAACAATATCTTGTAGTTA
TAGCCTTATAGGTTGTCGTGGAAGATTTGATGAAAAAAGTAAAGTAAGATTTCAGATATT
ATTTTCTTTAATTTGTTCAACACTAATCACTAACTAACCGGGGATGGATATCCCGTCACA
CTGTGCAGTATGGTAAACAGAAAGCTGGTGAGAATCAATTAATATATATACATAAAGTGA
AATTTTCACCATAATTGAGAAAGATAAGAAATTTAATAGACAACTCCAACAAATAACCAA
TCAATCAACTACTTATATAAGACAAAGAAAAAGAATAAATTTATTAATATTTTTCTTTTT
CTTAACTTGTAGTTGTCTTGTTGCCTTTAATTCCTATCAGAATCTTGACGTTGTAATCAT
TAAGCTATGAACGTGAATGCATATATATATGGACGATTTTGAAATTAAATATACATCAAA
TGGCTAACGCTGACCGCAAGACCTAATGGTCATTGCACGCGTCAATTTTGGTGGAGTGTG
TGATCAAGGAAAAGAGAGCACTCTTTGATTGTGAAATATAGACGACACTTTGAAATTAAA
AAGTATACAGTGGGTTGGTATGACTATCCTTAAATATATATCATCATTTTCTTGAGTATC
AAAAGTCACGGAAATTTTAATATTAAATTGTCATTGGAGTTATTAATTAACTCCTGTCAA
AATCGGGGGTTGGATATGGCTATCTTTACAGAGTTACACAAAAGTCATGGGTTTATTTGA
AAAATAGTCATGTAAGGGTTGTTAGCTACAAATTTTCTTAGAATATATTTTCTTAGTAAA
CAATGGACACAATCTCAAAAATATGGGTTGTTCTTGCTGGATTTGTGGCGGTCCGAGCTC
AGCTCGGCTCTAAGAAATCTGATAGTGTAAGGGTTTAGTTCCCTCGTTGATTAGCGTATG
TAATTAGGGATTATTTTCAGTCTATCTCGATTGGAATGTCTCATCTTATTTATAGATGTA
TTTTTAGGGTTTTATCTCCATGGATATCACAAGGGAAATTATTTAGGCACATGAATACGT
TCTTTCCAGAAGGTGGTTACAGTCCAGATACGAAGTCTGTTGAGCCCTGGTCAGCTCGAC
ATATCAATTGAGCTCGGTTCACGGAGTGAGCCCGATACATCAGCCCCCAAGCTCGAGTCA
GCGTTATGATGGGTGGAGCTTAAGTAGGTAGCTCGGATCTCAGGTTGGTGTGGCATGTGT
CGTATGGAATACGCTTGCTCTTGAGTGGGAAACTCCAACGGTTGGTATTCTGATTTAAGT
GACTATTTAATTTTTGAATTAAATTGGCAGTTACTAATTGGGTTTTGCAGTTATTGTGTT
TTGGTAACTGTCCCAAAACAGTTCTATTTACCCGTTAAATGCATTTATCTTTTATTCACC
AATCATTTCTTACTTGCTTACTCTTCCTCTCTTCTTGTTTTTTGCTCTTTCGTCTTCCTC
ATTCGCTCTCTGCACCTTCATCTTCTTTGTTTGCTCAGCACATTCGTCTTCTTCGTTCGC
TTGCATTTCGTTCGTGCGAAGCGCTCCAGTCTCCATTTTCAAGTTCAAGTTCTTCGCGTC
TTTCTAGGTTTGTCTTCTTCTCACTCGTCCGCTACTCGAAGCGTTGGGAGTGTCATTGCT
AGGTTAGTGGAGGCTTCTGAGCCTGAATCTGAGGAAGTTAACTTCCTTCTCGCGAGGCTT
CCACTTATGAGTGAGCCTCTGTTCTGGTGTTTTGCCTGGTAACACTTAGGCCTCCCCTAT
TGAGGCCATGGGTGAGGGTGACTCCTTGAGGCCATGGCTTTCCCAACGGTGGCTGAGGTT
GAGGTTGAGGGGGGTCCCTCAAGGGCGTCAGGTGACACTAGGGCTTCCCCTGTTGGAGCT
GAGGATGAGGCAATGAGAGGTCCCGCAGAGGTCGACCTTGTCATTCCTATTCCCTCCTAT
GAGCCCGACTTTTCATGGCTCTTAGGGGAGGTGTTCAATCATGTCTCTTTTTACGATAGT
GTGGAGAAGTTACAACCCTTAGTAGACCAGTACAATTTAGTCCCGCCATGGTATGACGAC
CTCGTTAGTTATCGACCATGTAGCCGTAGCCAAATGGTGCATACGCGCATGATATCAAAT
GGTCGGTACGCAATAACCGTCAACGAGTATGTGTTCAGGGAGTATAGCATAAAGTTTCCT
CTGACTCGGTGTGAGACCAAGGTTCAGTCTTACGTTAATGTGGCTCCTAGCCAACTTCAT
CCCAATAGTTGGGGGTTCCTCCGAGCCTTCCAAATTCTCTGTCCAAATGTTGGGTGTTAG
GGGAGCTCGCGTGTCTTTCTATACTTCTACCAACTTAAGCATGGGTCGAAGGTCGGCTGG
GCGTCCCTCTGCAACTCAAAAGCGGGCGAACCTTTGCTTATCCCCTACACTCAATCATAA
AAAAAAATTTAAGGATCGTTACTTTAGACTGTTTCCCGACAATAATAAGGTCGTCAAGGC
CCTCTTTTTGAAAGATCAGTTAGAGCCAAGGTACCCGCTGCATTGGTGTCGACCGCGGAA
GTTTAACTCTTTCCTTGAAAACGAGCTCTCCGCTGGAGTTCGTAATGTTATCCAACTGTT
GCGTGGGTTACCTCGGCCTATTAGTATCCGAGCTTTGATACATTCGGCTAGAGATAAAGA
TCTCAAGGGTAAATTTATAGGTAATTACTTGATGCATTTGCTTCTTTTTTGTATGAATTG
TTCATCTAACTCCCTCTGTTCCCTTTTTTTTGCAGAATTAATGCATGGAAAGTTCAATTT
AATTGTCGCCTTGAAGACCTAGAAACAGAGTTTCGGGCTCAAAGGGCGGGGTCAAGCCCC
AAGCGTCTCAACCTCCCCTACCAGTGGCTCCCCCACCAAGCCCCGGCCAAGTGGTCCACG
GCCGAAGAGATGACACCGGCCAAGAGGCCGAGGACCGAGGATGCCACACCTACATCGGTG
GAGATCGTGGCTGGGTGGAGCCAGAAACTGGTGAGCCAATCCCAACTGTCGTGTTGAGGA
CGTCGCCCAAGTTCCCTCCCGGTGCGACGTGGCAAGGGGGAGAAGGGTGTGGGCCTCGGA
TTGAGCACACATCGGCAGAAGTGCTACCAGGGCAGTCACTATGGGACATTGCCCTTCGTG
GAGAACATATCCGCGTTGGTTACCGTTCCTGAGCTCCTACGACACCACCCTTTTGAATGT
TGTGGGTGTAGTCGACAATCTGGATGGGGTCGAGGTCCTGCTTAGCCGGTTGATGGCCAT
TACCAGGCACAACAAAAGGTGGGTATCACATAGAGCCGAGGTGGCCGCTCGTGAACAGGG
GCTCGAGGCTCGGGTGGCTGAGTTAGAGGCCGCAACTGATTGCCGAGAACAAGAATTCGC
GGCTTGTATGGTGGCTTAGGAGGCATAAGCTCGGTAGGCATAAGCTCGGAAGGCGCCGAG
TGCGATTGGGGACTTAATTCCAATAGGCTCGGTAGCCATAAGCTCGGAAGGCGCCGAGTG
CGTTTGGGGACTTAAGTCCAATAGGCTCGGTAGTCATAAGCTTGGAAGGCGCCGAGTGCG
ATTGGGGACTTGAAGTCCAATAAGCTCGGAAGCCATAAGCTTGGAAGGCGCCGAGTGCGA
TTGGGGACTTGAAGTCCAATAAGCTCGGAAGCCATAAGCTCGGAAGGCGCCGAGTGCGAT
TAGGGACATAAGTTCAATAGGCTCGGTAGCCATAAGCTCAGAAGGCGCCGAGTGCGATTG
GGGACTTGAAGTCCAATAAGCTCGGAAGCCATAAGCTTGGAAGGCGCCGAGTGCGATTGC
GGACTTAAGTCCAATAGGCTCGGAAGTCATAAGCTCAGAAGACACCGAGTGCGATTGGGG
ACTTGAAGTCCAATAGGCTCGGTAGCCATAAGCTCGGAAGGCGCTGAGTGCCGAATTGGG
AACTTGAAGTCCAATAAGCTCGGAAGCCATAAGCTCGGAAGGTGCATGATACGTAAAATA
TGCGCGTGATAATTACACCAAACATATACCTTTGTTATGCCAAGTATACCACAGTTATCA
AGTAATAAGTATTTATAAACGGGGGTTGTCGATCCCACGAGGACAACCAAATCAGAAAAC
TTGTATCTTTATTTAATTTATTTTATTAATTTCTCAAGAGGGGGAGAAGAATGAAGATTT
TGGTTTAGAAGTTAAATTAATTAAAGAGCATAAAGCAAATTTAGATTGAGTTTAGGTTCA
AGAAAGAAGGTGATTGAGATCCCGATTTTACCACTAATCCCCCCTTTATAATTTCCTTTT
TAAGTTATTCAAATATAATCATGATCGGATTAGATTTCCATCCCCATGACCACTCTTTTC
TGAATCGCTCACGTCTCCTATGTTAACCTGGATTAATTCAATCTCTTTAAGTTAATGCCA
AATTACTTAGGGAATTAGTTCCATGAATCCAATTGTCATTAAATGCAGTTCGCATTACTA
CCTATTCCTAATTCTAGGATCTTAGAATAATAATGATCTCATTCTCCTATTTTCTCTAGA
AGTATACCTTGTCAAAGCATCTCTAGATTACCTTATCGATTTATCAAATTGTTAGTTTAA
TAAATAGCATTAAGAACGAAGAATAAAACACTCAAACATATACTGAATAACATCAAGAAT
CATATAAAGGGGATAATTGGGGCTACATTGTTCTCCCAATCAGAGAAGGAGTTAGTTCAT
AGTGGTAAAAGAAACAACACAAATAATAATGGAAAGAGAATACATAGTGAAGTCTAGAGT
CTCCTTCCTCGTGGTTGAATTTTGTTGCCGTCTATGAAGTTGGAAGAGTATCTCAGCCGA
AGAGCAGCCGCCGTCTAGGGTTAGTCGTCGGGAGTCTAAGAATTAGGGTTTTTAGAAATT
ATCTATGGACGGAGTATATTAAACTCTGTTGAATGAGGTTTATTTATAGCCTCTTGAAAT
GGACTTAGGCCTGATGCGAGTCTAACTCGCGTGAGGTAATAGACAACTCGCGCGAATTCA
TGTTCTAGAGAGGAACCTTGTGTTATACTCCAAGTCACTTTGTGCGAGATTAAGGAGCTA
GGCGCGAGATGAAGTGCCAGAGAGTTAACTTACTCTTCAAGAAAGGTTACTTCACGCGAG
ATGAGGTTCCAGAGAGCTTTTCTTCTTTACTGAAGCTCCAAGTCGCGCGAGTTGTGATCC
AACTCGCGAGAGATGCTTTCCTGAGCATATTTTCACCTATTTTTGGCTACTTTTCTCCCT
GAAACACTTAACACACCATCAACAAGCTCTAATGCGAATTATTGTGAATTAAGATCAATT
TAGAGTTATTTTAGATGGATTAAGAGTGTGAAAATGACAATTTATATTATAAAAGAAGTA
TAAAAATAACTGACTTTTGTGAGTTATCAATGTTGAGTGCCATTCAGGACTTAAGTCCAA
TAGGCTCGAAAGTCATAAGCTCAGAAGGCGCCGAGTGCGATTTGTACAATGATTATGAAG
TGCGGAAAAGGTTTGTATTATTAAAGCCTATAGCAGTGCCTCATTAAAACCTCTCCCGGA
AAAAACCATCTTTAGGAAAAAAATCTGGGTAGAGGAAAAAGAGTACACCAATATTACAAA
TAATGAAAGTAAACGGAAAATGCATAAATAAACAAATTAACATGCATGAACTAAAATAAA
TCTTCAGGTGAGTAGCGTTCCAAGTCCTCAGGACTAGCCGGCCATTCATCTCTTGAAGTT
TGTATGAGCTGTTCGAAGGTCCTCAAATATGCAAAATGGGCCATCCCAGGTCGGGGCGAG
CTTGCCCTGGCTCTGATCTCGGCGGGCATCCCCGGTCTTCCTCTAGACTAGGTCCCTGAC
AAGGAATGATCATTCCCGTGCTCTTGTGTTACGACGTGCCGCCTTGAGCTTGGTTGCGAG
TTTGCGGATTGACGCTTCTTCCATCACCTCTTCAATCAGGTCGAGCTCTTCTCATAGCGG
TTCTTCACTATTATTCTCTGAGTAATTTTGTCTTCTCCAAGAAGGTTCACCTTATATGTT
GATGATATGATCATTATTAGGGATGATATGATCATTACTGGGGATGATATTGACGGAATT
ATGGAGTTGAAATTTCAATTAGCACATCAGTTTGAGATGAAAGACTTAGGGACTCTTCGT
TACTTTTTGGGGATTGAAGTTGTCTACTCTCCTAGAGGTTACCTCCTTTCTCAATTTAAG
TATGTTGCTAACATTCTAGAACAAGCTCATATTTCTAATACTAGAATTAAGGAAACTCCT
CTTGAGCTTAATGTTCAATATACCTCTTCTGATGGCGTTTCTTAGCTAGATCCCACTTTG
TATCGTACTCTTGTTGGCAGTTTGGTCTATCTTACCATTACTATACCTGATATTGCTTAT
GCAGTGCATGTTGTTAGTCAGTTTGTTGGTTCTCCTACTACAGTTCATTGGTTAGCCATT
CTTCGTTATCTTTAGGGTACTCAATTTCAAAGTCTTCTCTTTCCATCATCATCTTCATTG
GAGTTACGTGCATATTCAGATGTTGATTGGGGTTGTGATTCCACTGTCTACTACAGGGTT
TTGCATCTTTCTAGGGGATTCTCTCATCTCTTGGAAGAATAAGAAGCAAACTGTTGTTTC
TCGCTCCTCTACCAAAGCTGAGTATCGCGCCATGACATCCACTACAACTGAAATAGTTTG
ATTACGTTGGTTACTTGAGTGCATGGGTGTCACTTCTCTTGGACCCACTCCTATGTATTG
TGACAATATGAGTGCTATACAAATCACTCGTAACTCTGTCTTCCATGAACGCACCAAGCA
TATTGAGATTGATTGTCATTTCACTTGACACCATTTTTAGCAAGGAACTATCACTTTACC
CTTCGTATCTTCTTCCATGCAAATTGCTGATTTGTTTACAAAGTCACATTCTACTTCACG
CTTCCGTTTCTTGATTAGCAAACTCTTGATGATTCTTATTGATGCATCGTGAGTTAGAGG
GAGATGTTAGATAAAATTATGCATTTTAGATAATATTATGCATTTCTATATCCTTTTTAT
TTGTCTCAAGGGTAGTTTAGTCATTTTCTTGATAATATATATATTTGTATTATTTTGCTG
ATTACACACTCATGCACACAAATGAAACCCTAATCTCTTGTTCTTGTATTTTCTCTTATT
TCTCCTCTACTTCGTATGATTGTTAAGCTTCACACTTATATGTTTATGTTTATTAGGAAT
TAGTTTGAGCTTGTGATTCTTTCTGCTTCTATCTGCTTTGACTTAAAAAATGGTAGACTT
GTCTCATATAGTGGAATATCAACAATTTATTTTATTTGGTGCTAATTATGACTTTTTTTA
AAGTAGGTAAAGAAGAAATAGTGAAATATCAACTGAACATTTTGAACGCATCAGTGTGGG
TACATTATTAAGGGATGATTCTGATGATAAAATGCTCATCTCTGCCGTCAAGTAAGTATT
CCATACACTCACTTTTTCTCTTTCTTGGATATTAGTGATCAATGATATAACTGTAGATGT
GTATCAGGAATTTAGTTTGAACTGTTAATTCTTCATGCTTGTTCCCCCGTCTGCTCTGAC
ATGAAAATGTTGATCATATGCTTATCGTTTTTGAGACATGACTATTCCGATGGCAATTGA
AATAAAATAATCATCTTCTGTAGTTTATGTTCACTCATTTCTTAACTCCAAGTGAATATA
ATGTGCTCTTATCATGTACCTTTTCTATATTATACCAACATACCTGTTTCCTATTAACAT
TTTGCCTGTACAGAACATCGGTTATTACTCTTTCTGTTTAATTGTGGCGGAGTCCAGCAG
ATTGTATCTGATAGAACATGGCTGAGTTGATATGTAGTATACGCTGTTGGTGTTTTCATA
TCTAACATAACACATTAATATCTATAAAACAATGTAGAGTTAGAAATATACAGATATTTA
TCTCAGCCTTTTTTATGATCGAATTTGATTATTTGGTGATTGAATTGTATTTGCAGTGGC
AGAGAAAATCGGGTTGGTTCCAAGAATTCCTCACAAGTAGAATATCAGCAAATGGATGAC
TTGGCAGATTCAGATGATGAAGTGGCTGTTGGTGCAGTTGCTGACAATGCAAGATCCAGA
AGGAAGCTGAGAATGGTGATTGATCCTGAGGATGATGAATGAAGGGACAAGCATAATTAG
GGTACAAGTTTCTTTATTTTTGCAATTATGTTATACTAAACTGATATTATTTAAAGAACG
GATCCTTCTGTATATACTCACTCTGATTGACAATTGCTCAAACAGCAAACTATCCCCAAA
AAAGTACTTGTTCACTTCTAAATAAAGATGTAAACTCATTGAGTTGCAAGGAGTTAATAG
GTGACAGGGACCACACTCAATTGCGTCACATTTTGAGGTGTGGAAATACTGTTGTTGACA
GTCTAGCTAGGCTAGCTTTTTCAACTTTTGATTATACTCGGCTTGAGGAATGCCCCAGCT
TTTGAATAAATTCATGTTTCCCGTCAAAAAATAATGTAAACTCATTCGTGGGTGAATTGC
TAATGGAACTAGTCGTCCTTAGAAACAAAATGTATAAAATGATAATGGAACTAGTCTTCC
TTCTAGTAAACTTCCCTTGCTAGGAATCGCATTAAAACTGCCTTTGATTCAATAGATGTA
ATACTGCATATCCTCTTACAAATTTTAGTTGGTATGTTGCGAGAAATCTGAAGCAATATA
TCCAGATTAATTTCCAACCTGAGGATGCAATAACCATTGCTGGCGTGGAAATTATATGAA
TGTTAGTTGAATGATCAAACATGGGTTTGGGTTGATTTGGATTCTATCAAATTAACTAAA
AAAATCTAAAGAATATAATTAATTTGGGTTGGATTTTTAAATTCACTGAACTAGTGCGAA
CCAATGAATAACACCCTCCTAAGTTATAAAGAGGACACCAACGATATTAATTGCAAAATT
GTATCGTAGTATCTTTTATCTTTAAATCATCGTCATAATATACATGCTTCGTCCTCGTCT
TTTTTGGCCAAATGTTTGAGACTTATTAGCCGCCATCAAGTCGGTAAAGAAACTGTTTAT
CAATAGAAGAAATGGAAAATCATTCAATAAAGTTTACGTGAACACGCCCCATACCCCATG
CCCCAAAAGTAGTATTTTTTGGTGTGCGCGTGCGTGAAAGGGAACAAATTGCTTTGTTTG
AATAAAAAATTTAACCAAAAAATTCAATCGGATTTTCATGACCTTGCATTTTCCTGGGTA
TTTGCGACTCGTGGTGGATGAAATTTGAGGAAAAATCATTCCATTTGATCATAAATATTA
ACTGTTCGATAATAATGGTAATAAGAAAAAATGTTCATAACAAAACTGTCTTCAGTAAAT
TCATAATTTTACATGATCGAGATGGGTTCAGACAAATTGTTATTGAAGAGACAACATACA
TAGAAAGTTTTACAGTACAGATCAGTAGTCTTGTTAGGAACTAAAATACCGAAAACATTC
ACATTTGTAATGTCGTAAATTTCAACATGGCTGCATGTGCCTTTTCTGTCCACGAAGACC
ATTGAAATTGAAACTTTCACAGTGTAGACGCGTATGGAAGACTTAGGCATATAAATACCT
GTACTGGATTGTACCCCTTCACATCATCTTCATCTCTTCTTCTGTAGTCATGAATACCTC
TCCCTCAAGTTTTACATTTAAATTCCTTTTACTTTCCTTACTATGTGCAATCATATTCAA
ATCTGTCACGTCCACTTTGAATATTCATTGCAATGAGAAAGACATGAACACACTCCTAGG
CTTCAAAAAGGGAGTCATAGATCCTTCAGGTTTGCTCTCTTCATGGTTACCGAAAATAGA
TTGTTGTGAATGGACAGGAGTGAAGTGTCATAATATGACTGGTAGAGTTACACAGCTCAA
TCTCCCTTGTCATACAAATCCACCTAAAATTGCTCCTTTGGGAGCAAAGGACGACAAATC
ACACTGCCTAACAGGTGAATTCAGCCTCACTCTGCTGGAACTGGAATTTTTGAGGTATTT
GGATCTGAGCAACAATGACTTCAAGTCTATCCAATACAATTCAATTGGTAGTCATAAATG
TAATGACTTATCAAGAGGTAACCTTTCTCATCTCTGTGGAAACTCCACCAACCTTCATTA
TCTTGATTTATCCGATAATTATGATCTTCTTGTTGATAATCTCCATTGGGTATCCTCTCT
TTCTTCATTGAAATATATTGACCTTGGTGGTATTTATCTTCACAAGAAAATTGATTGGCT
TCAATCAGTGACCATGCTTCCTTCACTTTTAGAGTTACACTTGGAGAGTTGTCACCTTGA
AAACCTCTATCCATCTCTTCAGTATGCTAATTTTACTTCACTTCAAGTACTAGATCTCGC
TGACAATAATTTTGTATCTGAGTTACCTAGTTGGTTATTCAATCTTAGCTGTGACATGTC
TTATATTGACCTTAGTCAAAATCAGATACATAGCCAACTGCCCAAAACATTACCAAATCT
TAAAAGCATTAGGACCTTGTTTTTATCTGAAAATTACCTCAAAGGACCCATTCCAAATTG
GTTAGGACAACTTGAACAACTTCAAGAACTTGATCTTTCTCAAAATTTTTTGTCGGGTCC
AATCCCAACAAGCCTGGGAAATCTATCTTCTTTAACATATTTGGCACTCGAGTCAAATGA
GTTGAATGGAAATCTTCCAGAAAATATCGGGCAACTCTTAAACTTGGAAACTCTTGGAGT
TTCAGGCAATTCCTTTACTGGTTATGTGTCTGAAAGAAATTTAATTTCTCTTTCAAATTT
GACGTACCTTTCCCTGAGTTCACCTAGTCTTTTCTTTGATTTTGATGATGAATGGGTCCC
TCCTTTTCAACTTGGAAGGATTTCATTGGGCTATGTGAAAGACAAACTTCCAGCATGGCT
ATTCACGCAGAGTTCTCTGACATATCTTGATATTGAAGACTCAACTGCTTCATTTGAACC
TCTTGTCAAGTTTTGGAACTTCACTGCTCAACTTCAACTTGAATATTTCATTATGGTAAA
CAACACAGTCAATGGGGACATATCAAACGTGTTGTTAACCTCAAAACGTGTTTGGTTAGT
TTCCAATAATTTAACAGGTGGCATGCCTCGTATATCACCACAAGTGTCTGTTTTAACTAT
ATATAATAACTCGTTGTCTGGATCCATTTCTTCTCTATTGTGTAACAACATGACAGATAA
AACCAATTTGATAGACTTGCAGTTGGGTTATAATCATTTATCCAGAGAACTCACAGATTG
TTGGAATAATTGGAAATCATTGGTTCATATTGATTTAGGAAACAATAATCTGACAGGCAA
GATTCCTGACTCAATGGGATCCTTGTCTGACCTTCGTTTTCTGTATCTAGAAACCAACAA
TCTCTTTGGAGAGGTCCCTTCATCACTAAAAAACTGCAAGAATCTCTGGATAGTTGATCT
TGGTCACAATAATCTTTCTGGAGCTATACCAACCTGGTTGGGGCAGAGTGTGAAAGGTCT
TAAATTGAGATCAAACCACTTCAGTGGCAATATTCCCAAGCAGCTATGCCAACTTGATTC
GTTGATGGTGATGGATTTAGCAAGTAATAGATTATCAGGATCTATACCAAATTGCTTGCA
TAACGTTACAGCCATGCTTTCTAGTGATGCTTCAACTCGTCAAGTGGGCTATGTTGTTAA
CTTACCAGGTTTCTCATTAACCATGACAGTGAGCATTATGATGAATATAAAAGGCAACGA
GTTAGAATATTTTAGTTTGATGAATGTGATTGATCTTTCAGGCAATAACATTTCTGCAAA
TGTGCCTTTAGAGATATATAAATTGACTGGATTACAATCCTTAAATTTGTCCCATAATCA
GTTAACGGGAACCATACCAAAAGAGATTGGCAACTTGCTACTGTTGGAGTCCATTGATCT
CTCAAGTAATCATTTCTCTGGACAAATTCCTGAGTCCATGTCTGCCTTGCACTATCTTTC
AGTCTTGAATCTGTCATTCAACAATTTGGTAGGGAAAATCCCATCAGGGACCCAAATTGG
TTCCTCAAACCTCAGCTATGCCGGGAATCCAGACCTATGTGGAGCTCCACTTACAAAGAT
ATGCCCACAAGATGAAAAATCTCACAACACAGAACTCATGGGAGAAGAAGATGATGTTGA
TGATAAATCTCAAGTATATTCAATGTTTTACATGGGCTTGGGAATTGGATTTGCCGTGGG
ATTCTTGGGAGTATTGAGTGTCATTTTCTCCAACACTAGATGCAGACATGCTTATTTTAG
ATTTCTGCAGCGGATCTATGACTTTTTGGTCCAAAAGATGAACCTGTGATTCATTGAAAT
TAAGGAAATTGTTAGATATTTAAATTGTATCAAATTTATATACAACTTCTGTTTAAATCA
AGGATGAATTTAAGTTTTTTTCACTCTCAAGATTTTGTTAAGTAAATGGTCACATTTTAA
TTTTTTATTTATTTATTTTTCATCAATATTTTTTAGTCGGAATATTAAATTAGAATAACG
TGTCTTTGCATAAAACATAACGAGACACGCTTCCTGTAATGATCCAACAATTTTAAATTA
ACTGGGATTAAAAATTGTTTGTGAAACTAAAATTGAGAATATAAAATAATTGATAGACGA
AAAATTTATCTAACCTTGAAATAAATGAACTATTTAGTGTTCAGTCTCTCAAAATTTAAG
TATGTTTTACTCTCTTTGATCCAACAAGAACATACAAAAACACATGCATGCATGTATATA
AATATACACACATAAACCCGTGTGCGCAGACATATAATAACTCTAAATTACATTGCACAA
TATACCGCAGGTTCTTGGGGTCCATATCAGACATTTTAAAGAGGCCACAAGAAAATTCAT
GTGTTATTCAGAATATAGAAATAAAGTACAGTTGTGCAGGGGCGGAGCCAGAAAAAAAAA
GTGTGAGAGGGGCAAATTTTTTTTTAAATTTGTTTTTAAAAAAATTTAATTTATTTTTAA
AATTTTTTTAAAATGTCTTTTTTTTTAAAAAAAAAATATTTAGTTAAATGCAAGTTCATT
AATTATATAATAAATTTTTTCCTTTTTTTAGAGATTAAAATAAATTTGGGAGAGATTAAA
ATTTATTTTAGTATATATATAAATTTATTATTAGTATATATAAATTTATATATAAAAATT
AATTTATATATATATAAATTTATTAATAATATATATATATATATATTAAATTTATTACTA
ATATATATATATATATATAAATTTATTACTAATATATATACATAAATTTATTATTAATAT
TTTTTAAAATGTATGTTTTTAAATTTATTATTACTAATATATATATAAAATTAAATATAA
AATTATAAATCAAAAACAGAAAATCATCAAAAATTAAAATTTATTATTATTATGTATATT
ATTTATTATTATAAATTATTATTTATATATATATAATGATTTTTTAAAATAATTATTTTA
GGAATATTATAATTATAATTATTTATTTAAAATTATAAAACTAAAATTATTATTATTTAT
TTAAAATAATTATTATTTTTATATAAATTATATATATATATATATATATAAAAATTAAAA
AAAAAAAAAGTTTGCCCCCTCCCTCTTAACGTGGCTCCGCCACTGCAGCTGTGACTTGTA
CGTTACCTATAGCAAACACATCTATTCGCTCCAAGAGATTTGTGTTTTGTAAACAGTTTG
TAATGTTTTATAATATTATATAAATATTTTAAAGATGGTTTTAGGATATATAAGTTTTAG
AATGGTCATTCTCTATTAACTTCCTTTCCTTTTTTCACCTGCTATGTGTAACATGATTGT
TTAAAAATAACCATGTAGTTATAGGTAGTCTTAAGAGGTTTGATGAGAAAAGAAAAGTAG
GACTTCACATATTATTTTCTTTTATTTGTTTAACACTAATCAGGGACTAACCGGGGATGG
ATATCCCCTTCACACCTGCATTAAACAATGCAAACTTAAAGCTGGTGGAGAATTAATTAA
TATTTAAGGTGAAATATTTCTTTTTCTTTAACCATCATTTAAAAAAATAAGAAAATTTTC
ATCTTTTAATGTGAGTAATTAATTGTTCACTTAAAACTACTAACAATATATATATATATA
TGGTCATCAGTTTCTCTTTATTCTTCTTTTTTTTTCTTCTACTTTTTAATGGTTTTTGAA
AAATTAACAAAAGATTAAGACATTATGTTTTTATGCTAAGTATAATTTCATTGATTTCTA
TCTTTTTAAACAATTATAAAATTAGAAAACATTTAATATATTAAAAAAAAAATTCCCTGT
TTCTTTTCCAACCAGAACCCAATTCTCAAAGATGCATGTCCTAGAGTGCTTTCAAAATTT
TCTTTTAGGGCATACCTATTTTTCCTTTTCGTGTTATGAAATTCGATTATCATTAGTAAT
AATTTAACTCTTAAATATTTTATCTTCATGTGAAATGAAATTTGACATGTCATTTTTTTC
GTTGGTAATTTTTAGTATTTAATTTCCCGTGGTGAAGATCTGACTAGCCCCAGCCCTCAA
AATTTGGATTATCTTACACACGTACAGATAGCTTTAGATTATAAGTAATATTTTAAACGT
TCTGGGCCATAGTAAAAATTGAATTTTAAGTCAGTTGTTGATTAACATAAAAAATAGCTT
TTTAGAATAATTCATAAAAAGTGGTATTTTTCTACGACAGTTATGATAAAAACCATTGTA
CGTAGAAAGATTACATTCTAAGACAGTTGTTAAATTGGCAATAGTAGAATGTACATTTCT
ACTACAGTTTAATGCCATCATGAGAGTCTTCAATCGAATACTATCGTTATTTTCTTAAAT
ATTCTCCTTCTAACCTTCTCCCCATCTCTATGATTGCTTATTGTTATTTTTCCTTATAGT
TTCTTTTTATATATATATATAATCCCAATAATATATATAGTCATTGGAATTACTATGATT
TATTATTTTTCTTATTTTTATCTCTATCAATTTTTGAGAATATCATTAACGATAACATCA
ATAATTATGGTATCAAAAATTTAATGGCAAGAATGTAAATTATATGGATTAAATAACCAC
TTGTAATTTTTAAGAATAAGATGGAAAAGTTTACCTAGACAAAAAAGTACTTAAAATTTT
TTAATATTATGATTTCAGCTTAATAAAATTGACAAAAAGAAAATTAAAAACACACTACAA
GAAATTACTATTTAGCTACTAATAATTTCGGTCACTAAAGCTATAAATTGGTTGATATAG
AACTAGTGACTGAATAGCGACCGGATTTAAGCAGCTGCAAAATATAAAAATATAAGTATG
AATAAAAATTAAAAAAAACTATAATTAAAAATATGTAAGTAAAAGTATAAGTATAAATAT
GAATATGTAAATAATAGTATAAGTATGAGTATACAAGTTTAAATATGAATATATATATAT
ATATATATATATATATATATATATATATAATAAAATCAAAATAACACAAGAATACTGACG
GCTGGTGATTGACTTGATACATTTATTCTAAAATAGTAACAGATGCAGATTTAGTTGCTA
TTTTTTAAATGGGACTAAATCTACAGTGGTCACAAAATTAGAAAATTGCACCTGACATTT
TTATGGGTTATATTCTATATATATTATATGTAAAACAGTCACAAATTCTATAATTAAAAT
TAAGGATTTATAACAATCGACTTGCCAACATAAATAGTAGTGATGCATAAATTCATCATG
GATTGACCTCTCAACCAGATTTTTTTATCGGTTGCAGATTTCGTTGCTATCACCTATTTG
TCATGAATTCAGACGCAAATAGCGACTTATTTCTTTCGGCACTAATTTCTGCCGCTATAT
TTTCTTATTGTAACACAATGAACAGTTTAATGATATGATTTCGAGACTAAAACTAAAATA
TTTATTAAAATAAGCTCTACTTTTGTTGTAATAAAAAAATAAAAACTATTTTTTTATATT
TTGAAATTTTCATATAAGAAGTCCTACCATACTTTGTACAACAACTCAATTACTCTTGTG
ATACTTGTTAAAATTTATTAAGTAGAATTTTTTATTAAAATTTATACCATAAGTTTATTA
TTATTTGATGAGGATGACCGTGATGATGAGAGTACATTAATGTTATTTAGTTGAAAAAAA
AACATTACATTTAATTTCATAATCATTCAACAATACATTAATGTTATTTGGTTGAAAAAT
AAAAAACGTTACGCTTAATTTCCTAATCATTCAATAATTTTTCATGACCCCATATTTTAT
AATTGTAGCAAAAGGTAATCCATGAAGAGACTGACAGAGTTCGTTGTCAACAGAGGGACA
AGTGGCTTGTTTTCTCTGACCTAACCTCACTCCTTTGTTAGGTTAAGGCTTTTCTCTAAA
AATTTGTTAGGTTAAGGCTTGTTTAAATTTTTACATGTATATTGTTGTTATTATTAAAAA
AAATAATCAAACTTATAAAGAAATAGCATATAAAAATAAAAAAAAAGTCTTCATTAAGAT
TTATTAGGAAATATACATATATATATATATATATTAAAAAAATTTAAAGAAAATGTATAA
ATATTTGTTATAAATTAGATTTTTTAATAAATTTTTAGGCTGAATCGAACTGATTAGAAA
AAAAAGAGTATATAACAAAACAAATAAACTAAGCCAAACTTTTGTATTTCTAACTAATAG
AAAAAAAGTCATTATGCCCCCAAGTAAGACTTGTATGAGCTAAAGGACAATGAGTCCTAG
ACTCCAATTGTATAAGCTACTCATTAATTGGCTGGACTACATAAAGACATAACGTTATAT
CTGTCACCAAATGTTTTTCCAAACTCTAATATATAATTTCCACCCTTGGGCTTGGCTTTG
CCAAGTTGATAGACGACTTTGAAATTCAAAAGATATACTTTGTAGTAATTAATTTTATTA
TTTTTATTTGTGGACAGGGAAAAAACTTTGTTGACTAGTAAAATATGAAAGAAGATATCG
GAGAAAAAATAAATATTTTGTTTCATAAAAATATGCTAAAGTATATAAATATGAAAGAAG
AAAAAAAGAAATTATTAAATAAAAAGAGAAAAAATTCATATTACAAAATCTTACATATTA
CCAAATCATAAAAATCTCTTAAAAAAATCTCAGAGAATTTTTTTTATACTAAAATAGTTT
TTTCAAATCTCAATCGAAAACATCCATAAACATATAGAGTAATTAAATATGATTAATTAT
ATGTATGTAAATATGATTAAGCATGTCTACCAAAGTTGTTAAAAATATTATAAGATTATT
AACTATCACACACAATTAATTACGTATAGAAATATGCATAACTTTCCTTACACAGGTAAT
CAATGTTATATCGTAGTTATTCACTGTTCAACAAGCTCTTAATTAAGTTTTTCTAGCAGC
GGAAGTTGTTAATTGTTTTTTTTTTTTTAATCCACGACCTTTCTCTTCTTTTCGTGTTCT
CATTTTTTCTTTTCTTAATTATGATATCATAAGAAATATATATTATTAAAAGTAATTGCA
TAAAAAATATACCTTAAACAGACAATACGGACATTGCTCTGCTTACATAGTCTCCCCTTT
CCCTTACCATATTGATAAATATTTTTTTAATAGTTTGTGGCATTTTGTTTTGAGAAAGAT
TACATTCTAAGACAATTGTCAAATTGTCATTGGTCGAATGTACATTTCTACTTCAGTTTA
ATAGAACAATTCATGAAGTGCTTTTTTCTAATGCGCATTTCTTTTTATATTTTATCCATA
AATATTTGATGCAGTAATTAACTAGAATATTTCTTCCAAATTTCTGCTGTTAAGGTGTGA
GAAATCTGAGGCATTATATCTAAAACCTGTGCATGCAATCGCCACTTCTGGTGTGGATAT
TATCTTGATATTGTTAGAAAGAAGAAACATGATTCTGATTTTCTATACGTACGCCTCACA
CCAATTGTCAATTCATTCAGAAAATAGCTTGGTTGTAGTGTACTAACCCAAAAATAATTC
AAGCCTAAAATAATTCATAACTCTTTTTATTAATAAGTGACATTTTTTTATTTAAAAAAC
TGATAGAAAAAATTTTTTGTTAATAGACTTAATGTTTGAATTTTAGTTATTATATCCTTA
CGCGACGAAACTTTTGAACAAGCAAGCAACTCAAAAGTTAAACTTACTAACACGCGACTC
CTTTACACAAAAATTCTATTAGAGATGAGATTGTTATTTAATCTCATTATCATATGTTTA
TTCCATCACTTTCATGTTTTCAAGGGAAAAAGATTGATTTTTATGGCCACATGTTTCTCC
ATTTTCTACTTTCCACTCCCTTTTCATCAATTAGCTCTGACATGAATGCATATATATATA
TATGGACGATTTTGAAATTAAAGATACTCAAAATGGCTATAGCTAACCGCAATACCTAAT
GGTCATTCCACGCGTTAATTTTGGTGGAGTAGTGTGTTATCAAGTAAAAGAGAGCACTTT
TTGATTGTGAAAGGCATATAGACGCCACTATGAAATTAAAAAGCATACAGTGGGTTGGTA
TCACTTTCTTGAGTATCAAAAGTCACGGAAATATTAACATTAAATTGTCACTTTCTTGAG
TATCAAGAGATTGTGTTGGATTTATTAATTAAGTCATGTCGAAAATCGTGGGTTGGGTAT
GGCAATCTTCGTATGTTACATAAAAGTCATGTGTTCATTTGAAAAATAATGGAAGGGTTG
TGTCAAAAATTAGTGCAACTTAGTACAACTTACTGAAAATTGAAATGGTCTGTATTAGTT
TGTTTACTAAGTCAATAAAATTAGCTATTGTTTTAGTAAGATTTGTTGCTGAGATTTGTT
AGCTCTGTGAGTTTGTTTCTATTTTTTAGCTAAGGGCATATCATGGAGAAGAACTTTATG
GAAGATTAGTTCATTTTATTGTTAAAAATCATTCATGTAATCAAGAGTTAAATATCGAAA
GAGGGTGGAATGGATCATAGATTCAAGTTGTTCTAACTATGTTACAGGAAATGATGCTTT
ATTCTCTGAGAAGTATGAACACCTTGGAGATCGGGTTATTGTCACTGTTGATGATTCTAC
TCATCCAATAGCAAATGAAGGGATTGTGATAATTAAAGTTGTCGGCACAGAAGGTATTAA
AGTAGCTGATGTTTATCACGTTCCAAGTTTGACTAAAAATTTAATTTCTGTTCCTCAAAT
TTGATTCCGGAAGATATGTGTTATTTGGTCTTAAAGATGTGAAAGTTCTTGATAATGTAA
AAGAAATACAAGCTATTGTTATTGTTATTGGAGAAAAGAAAGGTTGTTTGTTTGTTTAGT
CAACAGGAGAAGCTTATGTTAAGAAAACAAGCCAAAGTGATAATGTCACGATTTGGCATG
CCCGATTGGGTCATGTATGCTACTAATTATGGCTTACTAACTTTAAAGAATGTTTGCGTA
GATGTAATTTGTCAAGGTTGCAAATTTGGCAAGTCTCATCGTCTTCCTTTCAAGAGGACC
TCAAATAAAAAATCTTCGATGTTTGAACTCATTCATACGGATTTGATGGGACCAACAAAA
ACATCAAGTTACAACGGACATCATTACGTTATGGTGTTGGTGGATGATCACTCAAGATTT
ACTAGGGTGAAATTCTTGAAAGAGAAAAGTGAAGCTATATCAAAGTTTATGCAGTTCAAA
GATGTTGTTGAGAAAGAATTTGGGAAGAAAATCAAATGTCTTCGAAGCGACAATGGTAGG
GAATTTATGTCAAGTGAGTTCTTTCAATATTGTGACAGCAATGGTATTCTTTGACAAATG
ACGTGTCTGGATACTCTCGACAAAATAGAGTTGCCGAAAGAAAGCTTGTCTATCTCACCT
CAATTTTTCTTTCATGGTTGCATGACAAAAACCTTCCTCGAGAGTTGTGGGCTGAAGCTT
TTCAATGTGCTTCTTATGTAGCTAACAGGTTGCCATCTTGGCCAGGTGTGCAAAAATCTT
CCTTTTAGATTGTATATGGTGAGAAGCCAAATGTAAATTTTTTTTTGAGTATTTGGTTCC
ATTTGTTATGTTCATGTTCCTAAATAAAATCGAACCAAACTTTACCCGAAATCTAGAAAA
TGCGGTTTTGTTGGCTATGATTTGATAAATCAAAATAATTGGGTGAAACCCTATTCTTTA
AAGCAAACATAAATACATTATAATGGCATATTAAATTAATCGTCATTGAATTGAATTAAT
CATCATTGAATCATAAAAGGGACGTACTTGAACCGTCCATGAGAACTTGTTCCTTGTATG
TTATTATTTGTGAGGAGTAACTGCTCTCAATCTGATGAGTGCTCACAATATATTAGGTTA
ATAACGATGGGCATCATTAATATAACTTACTAGATGAGACCAGCGACCGCACAATGGGCT
TTAGTAAATGACCCAAATCTGGGTTGCTCAAGTATCTCCCAAAAGCGATATCGGGACGAG
TACAAACTTGAGCATACATCAATCTACCAACAGTAGAAGCATAAGGAACCTTTTTCATTT
CATCTATCTCTCTATCATTTTGTAGACATTGAGCTTTAGATTATTTATCACCCTTTTAAA
CAGGTGCAGGAGATGGGGAGCAAGAATGCATGTTAAACCTCTTAAGGATCCTTTCAAGGT
ATCCTTTCTGAGACAGTCCAAGAATACCTCGTGACCTATCACGATGAATCTGGATGCCTA
ACACAACTGAAGCATCACCTAGATCCTTCATATCGAAATGACTACCCAACATTGATTTTG
TCTCAGTCAATAGTTTAACACAACTGCTAGCAAGAAGAATGTCATCGACATATAGCACAA
GAATTATGAAATTGCTCCCACTAGTCTTCAGGTAAATGCACTGATCTGAGGCATTTTCCT
TAATCCCAAAGTAGTGATGACCTGATTAAACTTTAAATACCACTGCCTGGATGCTTGTTT
TAATCCATAGATGGGCCTTTTCATTTTGCAGACTATTAGGTTGAACCATGTAGACATCCT
CTGCTAAGTCACTGTTGAGAAAGGTTGTCTTCACATCCATTTGGTGAAGCTCTAAGTCAA
AATGAGCTACTAAGGTCATAACTACTCGAAAAGCATCTTTTGTGGAAATTGATAAGAAAG
TCTCTTTATAGTCAATGCCCTTTCTTTGACTGTACCCTTTTGCTACTAGTCTCGCCTTAT
ATCTCTCAACTTTTCCATCGCAAAAATCAAAAGTATAACCGCATCTATCCAGATCTGAAA
TTGAGATTAAATTCATTCTCATTGAAGGTACATAAACAACATCTTTCAATAATAAAAGGT
ATCCAAAAGACAAATGTAAGGTAACTTCGTCGATGTCTTCTACCTGCACTTTAGCTCTAT
CTCTCACAATGATCTTGGATTCAGCATCACGTGGCTTCCTTAGGCTTGTGAATCCCCATA
AATAATTCACAACATAAATAGAGGTGCCTAAGTCAAACCACCAAGTGTTGGGAGCAACAT
CAATCATATTCGACTCAAAACAGGTTAGAGCTAAAGATGTATGAGTGAGGGCAAGAGGAT
CTTATTTTCTTTATGTTAAGTCCACGTTAGAGATAGATGAATAGAGATCTAAGGAATCAC
TCCAATCCTCAAAATTGGTTCTATTCAGAGTCTTGACAGTAGTCAATTGCATAATATGTA
CACTGTCATTACACAATAAGAGAGTTAAATGATTCCTCTTATACAACAAAATAGGTCTAT
TTACAAAATTTCTTATTTACCACAATCCCGCCTAAGGGTCCCGAATCACAGTAAATAAAA
AATTATTTAATTAACAAATAACATATAACATAATATGCATTTTATGTCACTAGAATTTCA
ACATCGATAGGGTATTTGGAAGGATAAGGTTGACATAAAAGAAAACAGAAGCATATTATA
TCAATAAGAAAGTTATAATAACAAATAACATGATGTGTAATTTATGTCACTAAATATCCA
ATATTGATAGGGCACTTGGAAGAATGAAATTGACATAAAAGAAAACATAAGCACATCATA
TTAATTAGATAATCATAATAACAAATAACATAATGTGTAATTTATGTCACTAGATATCGA
TCACCGATAGGGTACTTGGAAGAATAAAATTGACATAAAAAGAAATCAGAAGCACATCAT
ATTAATTATAATATATATGTTAATAACACATTATATCAATTACAAAATCACATTAATAAT
AAAATATCGATAGGATATTATTAACATTAATACAATAATAATTTCATCAATTATGCAAAA
TTTGTATAATTGTGTTCCACGATAAGCAGAAAACACAATCACACAATATAAGAAGTTGCA
ATAATTTGGGAAAGAAATATATTATACAAAGCATAAGAAAAAAAGATCTCTCTTCGTGTG
TAAACACACGCGCTGTTCACCATCCTCACCCGTTTTTAGTGAAACAGGTTGGAAAAAATA
ATGGTTTTTCGATCCAAAATTTTTCCTATAATTTGTAATCCATTTTAACAGCGATTTATT
AAGTTTTGTTCGCAATTTCAACCTCTACAAAAGCCCTAAACCAATTTTAATTATCATCGA
ACAAGGATGTGCACTTTCGATATTATTAAGAACAAAACTCCTCAAGAAATTTCAAGGAAA
AACAAAAATCACGTTGAGATTCACGTGATTAACAAAATTTAACAGCCATAATCTGTACCT
ACGAGGCTCTGATACCAATTGATAAATTAAAATAATGGGGTGAAACCTTATTCTCTAAAG
CAAACATAGATACATGATAATGGCATATTAAATTAATCGTCATTGAATTGAATTAATCAT
CATTGAATCATAAAAGGGGCGTACTTGAACCGTCCATGAGAACTTGTTCTTTGTATGTTA
TTATCTGTGAGGAGTAACTGACGATGGACATCATTAATATATTAGGTTAATGACGATGGA
CATCATTAATATAACTTACTAGATGAGAGCAGGGACCGCACAATGAGTTTTAGTAAATGA
CCCAACCCATCACGGGTCAAATACCAAAAACAGAGGCCAATAAATTAATAAATTAAATAA
TGTGTATAATACAAATATCAGATAAATATAATTAATAATTATAATGAAAAATAATTAACA
ATGCTAATCCAAATTAATAGATTTATATAAAATTAAATCTAACATGATTCTCACAGGAAA
GGTTGGAGGTGTATGGATGCACAAACAAAGAAGTTTACTACTTCTAGATATATGGTGTTT
GATGAAATCTCATCCTTATTTCATGCTAAAAATGTTATTCTGGATGGTGATCTCGTTGAT
GTAGAGCATCTATTTCCTGAAGAAATCATTCAATAACCACCTGTTGATGGAGAAATGGAG
TCTCATACCCCAATTCAGAATGATGTTGATGTAAATGTCAGCGAGCAACAGGTGGTTTGA
AGAATGGCAATAGAGAAAAGACATTCAAATTATCTTAAAGATTATGAAGTGGGAATTAAT
AATTATTCTATTACTTCATGTTTCTTTACAGGAGCCTTAACTTTAGAAGAACCAGCAAGT
TATGATGAGGCAAAAGGTTGTCCCAATTGGCGAAAAGCAATGCAAAAGAGATTGAAGCTC
TATATAAGAATGAAACATGGCAGTTGGTTCCTAAACCTGAAAATTGTGAGCCAATTACTT
GCAAATGGGTTTTTCGATTAAAGAAGAAATTGGATGGCACCATCGACAAGTTTAAAGCTT
GCCTTGTTGCTCGCGGATTCTCTCAAAGTTATGGATTGGATTACAAAGAGACGTTCAGCC
CGGTTTCAAAGATGATGACAATGAGAACACTTATTTCACTTGTTGCGTTTAAAGGTTGGA
AATTATGGCAGCTTGATGTAAAGAAACACATTTCTTTACGGTGACCTAGATCGAGAAGTG
TTTATGAAGCAACCCGTCGGTTTTGTATCCAAACAATTTCCAAATTACGTGTGTCGTTTA
AAGAAAGCGCTTTATGACTTAAAGCAAGCGTCGAGAGCATGGTATGGTAAAATCTCTGAA
TATCTCATCTTTTGTGGTTTTAGAGTTTCTAACTCAAATTCTGGTTTATTCATAAAATCA
TAATCAAATATATAGCTCATAGTTTTATTATATGTTGATGATATGATAATAAGTGGAGAT
AATGAGTCAGAAATTTCTAACTTGAGAAATGACTTATCTATTCGATTTGAGATGAAAAAT
CTGGGGGAAATTGGATATTCTTGGTTTAGAAGTGGAGAGTATAGACCTGGGTTACTTTAT
CTCTTAAAAGGGATATGCAAAGAGTCTCATGGAGCGATTTGGTTTGGGGGAGTCGAAAGA
GAAGGCTACTCCAATGGAACACAATCTGAAGTTACAAAAGGATGAAGGAAAATTGTTGAA
AGATGCCAAGAAGTTTCGACAGCTTGTTGGATGTTTAATATATTTAACTATCACAAGACC
TGAGATTTCTTACAATGTTTCTGTTGTTTCTCAATTTATACAGAATCCGAGAACTTCTCA
TTTAGATGCTGTGAAAAGAATATTGCATTATGTAAAGGGGTCTCTTAATCATGGGCTTTG
GTATAAGAGATGTGCCAATTTTGTATTGAATGGATTTACTGACGCTGATTGACGCTGATT
GGGCAGGAAATGCAAGTGATCGTCATTCAACCTCTGGTTATTATTTTAGTACATGTTCAA
CCGTGATTTCTTGGAGCAGTAAAAAACAAGATGTTGTAGCTCTATCAGCAATTATGGCTG
CACAAGAATACATTTGGTTAAGAAGGTTGATTGGAGACATGTTATGCTACATCAAGTTAA
TTATGTTGTACATATCGGATGTGATAATGAAAGTGCTGTAAAATTAGCTTCAAATCCAAT
ATTCCATGCTCGAACGAAATATATTAAAGTCCAACGTCATTTTATTCGTGAGAAAGTCTT
GAGCAAAGAAATCGAATTAACAAGTGTTCATACTAATAAACAAGTTGCTGATATTTTTAC
AAGGGTTTGGTAAAACCAAAATTTCAACTTTTTTGGAGATGAATTTGTTGATCCTAAGCT
TGCATTAAGGGGAGTGTCAAAAATTAGTGCAACTTAATGCAATTTATTGCAAGTTGAGAT
GGTCTATTTTAGTTTGTTTACTAAGTCAATAAAGTTAGTTATTTTTTCAGTAAAACTTGT
TAGTTGAGATTTGTTAGCTGTGTGAATTTGTTTCTACTTTTTAGCTAAATGCATATAGTG
AAGAAGAGCTTTATGGAAGATTAGTTATTTTATTATTATAAATCATTCATGTAATCAAGA
GTTATATATATATTATTTTCTCAAAGTTTTTTCTTGATAATTACAAAGTTTATTGGTTCC
AATTTATTTGGTATTTCGTTGAGCCGTAACTTTTTCTAAAATATTTTAGGTTGTAACATG
CAAATTTTCTTATAATATATTTTCTTTAGCTGAAAAGTAAACTAATATCAGTTGGAAAGT
TAATTACAAGTTAAAGATTTATTACATATCATAAATAAAAAAAACGGAAATAAGTTCAAA
TTAAGCATTTTTCAAATGCTCTCTAAATGTATATCATTTTTCTATTGATCTTTCCGGAAA
TCTTGCATAGTTCAACTGCTCGATGTTCTTCTCAACATTCCATAATCAAAAAAGTATGTA
CAAAACTCATTTAGCAATGGCATATACAATTAATGTTGTAACTTTATTACTTAGTCTCAC
ATATATATCATTCTAATCAGATTTTAAATATTTTAAATAAAAATAAAACATTAAACTTCT
GAAATTTTATCATAATTCATTAAGTTAAACATTAAACTTCTGGAATTTTATCATAATTTA
TTTTTTACTAGATTTTAATGTTTTATTATTTAATTTAAATAATAAACCAATATTAAAAAT
TGACGTGATAAGATAAATCATTTCTAAAAATCTAATAAATATACATTTTAACAAATAGAC
TAACGCTGATTACATTTAGATTAAAATCAATTATTTTTAAAAGATGGAGAATCAAATACG
AAAAGAAAATTTTCAAATAGAGCTTAGTAAACAATAGATACGAATCTGAAAAATATGGGT
CATGTTATATACATATCTTTTATTTAAAACATTTCAACAATACCTTTTATTTTTCTTCCA
TCTCTCTTCCTATCAAATCATATCCTATCTCCTATCTCTCTTTTTTCTTCTCTCACGGGG
TGTCTCCTGACATTTTTGGTGTATGTGTCTTCAATATATTTCAAGTCTATTCAAATATAG
TGCGTGTTTATTGGTGTTAAACGCAACACAACCGATAAACAGCACCCAGATTGTGGTGGA
ATTTTTGTATTTGAAAGCAGGATTGATCCGTTAAACGCGTTCTGATTGCGTTTCCAAACA
CAGTAATAGCAGCTTTTGTCTATAGTTCTTTCTTGTAAAATTAATTCGACGAGAAACATC
AGTTATGCATGTTTGAGACGAAGACATGGGTTATAAAAAACTTATAATGCTTTGATTTAT
TATTTTGGTTGATGACTAAAAATAAATTTGTTAAGGAAATTTCTAGAGTTGTCTTTGTTT
CTAAAAGATTCTTCATTTTTCTTTTCTTTACTCTAAGATGGTAATTTGAGCTTGCTCATA
AGCTTTAAGTATGTCTATTAATCCCGTAACTAGGAGAGTGGATAGATATTTTGTTTGGTC
TATATTGTTGTCACAATTGCATTATATTCATGGAGAATAAAGATCAGAATTTTGTTAACA
ATTTTCTTGTCGAGAATATTTTACGCACATGCTGTCATTTGACTAACTATTTCTTTTATC
TAAAAATAATAATCGTTTATGATCTCATAATCCTTTATTTTATTAATTTAAAGTTATGTC
TCGGACTTTGAAGTTTAATAGTACGTAAGTACCTACCTGAACGCTGTCTTGAAACTCTTT
ATGTAATGTACTCTACACATCTTTGGAACTAGTAACATCTATTATATTAGGAAAAATTTT
GTAAAATATTGTACAGAGCTTTTGGAAGTTTGATTATCCTCCTTCAACTCCTTTCTATAG
TGAGAGTTGAAATGTTGATGGATAGGAAATCCCACTTTTATGATATTCTAAAGATCTTAG
TGAAACATGATTCTGATTTTCTATACGTACGCCTCACACCAATTGTCAATTCCGAATGTA
GTGTACTAACCCCCAACAATAATTCAAGCCTAAAATAATTCATAACTCTTTTTATTAATA
AGTGAGACATTTTTTATTTTTATTTTTAAAAATTAATAGAAAATCATTTTTATTAATAGA
CTTAATGTTTGAATTTAAGTTATTATATCCTTACGTGACGAAACTTGATGAGAGATATAT
AATTGTAAAAATTACTCTTAAAATTACTCTATGAAATATAATTTAATTCTCTTGATTTAA
TGACGCAGTTTGTTCCGCGAACCACAAACAGTTTATGACATTACAATCATAGTAATTTAA
GGATATTACACATGCAACTCAAGTCTCAAGTTAAACTTACAAACACAACATGCGTAAGAG
CAGAGTCACATTATGAAGAAGGGGTCGTCGCCCGCTCCCCCTCCCCTTATATAATAATAA
TAATAATAATAATAATAATAATAATAATAATAATAATAATAATAATAATAATAATAATAA
TAATAATAATAATAATAATAATAATAATAATAATAATAATAATAATAATAATAATAATAA
TAATAATAATAATAATAATAGTAATAAAATTTTAATAATAATAATAATAAAATTTTAATA
ATACTGATGATAATAATAATAAAGTTTTAATAAAAATAATAATAATAATAATAAAGTTTT
AATAATAATAATAATTTTTTATTTTAAGACTTTTCGTTCGAAATTAACTTATTCTTCAAT
CGGACAAGTGTTTGATTCTTTCCCAAAATATAATTTTAGTCTTTTAATTAAATGATAAAA
AATAAAAATAAGATTTTTTATAATTTAAAGAAAATTAAAATATAATAAAAAAAATTCAAA
AAAATAAATATTATACTCATTATAATAAACTAATTTTACTTTTTAAGCAATAACTAGAAA
AGGATCCAAATAAAATAAAGTCTTCTCTAATGAAAAGAAAAATATAATATAATAATAAAA
AAATGAAAGTTATAAAAGATTAAAAGAAATAAAAAAAAAATAAAAAAATTGGCTCTCCCA
AATTTAAATCCTGCCTCCAAGTCTCCTTTATATACAAGTCTCCTTTTTATTTAGTCTCTT
TATTCCATCATTTTCTTTCAGATGTTTTTAAGGGAAAAGGAGTGATTTTTATCTCAACAG
GTTTCTCCATTCTCTACTTCGAGTTTCGAATGCGACAGGTCTCAGTTTTTCCGTAGCTAA
CGGTGCAACCAAAGACTTGCATGGACCTCCTGTTTCTTACTCGGGCCTTACGGCAAACTT
CCACGTCCTTAAAGACTTACCCTGAAACAACCGAGTAACTCATACGCAGATTCATCTCAC
AAAATTCCAAGACTTAATTATTTGCCATTGACTTGGCAACTCTATTTGTTTATGAAAAAA
TGAAATCAAATGAATTTAATATAAGTTTCAATTAAGGTAAGCCTCACCCAAACACTACCA
TATGTGACATCCACCTTGAAATTATTATTTAAATGAATATATACATACAGTTAAGATTGA
AATTGGAGATATTATATTTACAATTGAAGTTCATTAAGACTTCACATATTAAAACAATGA
CATCAAATTATATTATTATTTCATAATTTCTTAGGAAATTTATACTATCGTTATTATAAT
ATCATTAACGATAACATCACTAATTTTGGTATCAAATTTTTAATGGCAAGAATTTAACTT
ATATGGATTAAAGTAACCATTTATAATTTTTAAGAATAAGATGGAAAAGTTTACCTAGAC
GAAAAATAATTAAACTTTTTAATTATATGATTTCAGCTGAATAAAACTGACAAAAAAATT
AATTAAAAACACACTACAAGAAATTACAATTTAGCTGTTAACTATTTCGGTCACTAAAGC
TATAAATTGATTAATATAAAACTAGTGACTGAATAGCGACCCAATCTAAGCAGACGCAAA
ATATGAAAATATAAGTATGAATAATTTATAGACGAATTTCAAATTCAAAAGATATAATTC
CTAATTATTAATTCTTATTATTTTTATTTGTGGACAGGGAAAAAATATTGTTGACTAGTA
AAATATGAAAGAAGATATCGGAGCAAAAAAAAAGATATTGTTGACTAATATAATAATAAA
TATTTTTTTGATAAAAATATGCTAAAGTATGTAAATATGAAAGAAAAAAAAAAGAAAATA
TTAAATAAAAAGAGAAAAAATTCATATTACAAACTCTTACATGTTATGAAATCATAAAAA
TTTCTCAGAAAAATCTTATAAAACTTTTTTATTCTAAAATAGTCTTTTGAAATTTGAATG
AAAACATCCCTAAATATTTAGGGTAATTAAATGTGGTTAATTATATGTATATTAATTATC
ACACGTAATTAATTACGTATAGAAATATTCTTAAATTTGCTTTCAGATATAATCAATATT
ATATTGTAGTTATTGACTGTTCAACAAGCTATTAATTAAGTTTTTCTATAAACGCAAATT
TGTTAATTAATTTTTAATTTTTTTATCCACCACCTTTCTCATCTTTTCTTAATAAAGCAA
TTCGCTAAGACCATTGGATTTGCATGGTAATTTCCGCAATGTCATTCATACAAGACTTAC
ATGTATGCGCCATATAAATAGTTGTGATGGTTTGTATATGGCTTCAATTCTCATCATCAA
ACATGTCTTCTTGCGTCCTCATGGATGCCTCTCCCTTCACTATTAAGTTCTTTTTACTTT
ATTGCTTTTTATGTTCAATCACTTTCAACTCTTTCATGTCCACTTCCATTCTTCATTGTA
ACCAGAAGGATATGAACACACTCCTAGGCTTCAAAAAGGGAGTCATAGATCCTTCAGCCT
TACTCTCCTCATGGCTCCCAACAATAGATTGTTGTGAATGGACAGGAGTGAAGTGTCATA
CTATGACTGCTAGAGTTACACACCTTAATCTCCCTTGTCATACAAATCAACCTAAAATTG
CTCCTTTGGATGAGAAGGAAGATAAGTCACAATGCCTAACAGGTGAAATCAGCTTGACTC
TGCTGGACCTTGAATTTTTAAGGTACTTGAATTTGAGCAACAATGACTTCAAGTCTATCA
AATACAATTCAATGGGTACTCATAAATGTAATGACTTATCAAGAGGTAACCTTTCTCATC
TCTGTGGAAACTCCACCAACCTTCATTATCTTGATTTATCGGATAATTATGATCTTCTTG
TCAATAATCTCCATTGGCTATCCTCTCTTTCTTCATTGAAATATATTGACCTTGGTGGTG
TTTATCTTCACAAGAAAATTGGTTGGCTTCAATCAGTGACCATGCTTCCTTCACTTTTAG
AGTTACACTTGGAGAGTTGTCAACTTGAAGACCTATATCCTTCTGTTCAGTATGCTAATT
TTACTTCACTTCAAGTTCTACATCTTGCTGGCAATGATTTTCTATCTGAGTTGCCTAGTT
GGTTATTCAATCTTAGTTGTGACATCTCTCATATTGACCTGAGTCAAAATCAGATACATA
GCCAACTGCCCAAAACATTGCCAAATCTTAGAAGCATTAAGTCCTTGTTTTTATTTGATA
ATTATCTCAAAGGACCCATTCCAAATTGGTTTGGACAACTTGAACAACTTGAAAAACTTG
ATCTTTATCGAAATTTTTTATCTGGTCCAATCCCAACAAGTTTGGGAAATCTTTCTTCTT
TAACATATCTGGGACTCGAGTCAAATGAGTTGAGTGGATATCTTCCAGACAATCTCGGGC
GACTCTTAAACTTGAAAACTCTTAGAGTTTCAGGCAATTCCTTTACAGGAAATATGTCTG
AAAGAAATTTATTTTCTCTTTCAAATTTGACGTACTTTTCCGTGGGTTCACCTAGTCTAT
TCTTTGATTTTGATCCTGAATGGGTTCCTTCTTTTCAACTTTTTGAGATTTCATTGGCCT
ATGTGAAAGACAAACTTCCGGCATGGCTATTCACGCAGAGTTCTCTGACATATCTTGATA
TTCAAGACTCAACTGCTTCATTTGAACCTCTTGACAAGTTTTGGAACTTCACTGCTCAAC
TTCAACTTGATTATTTCTTTATGGATAACAACACAGTCAATGGGGACATATCAAACGTGT
TGCTAACCTCAGAAGTTGTTTGGTTGGTTTCCAATAATTTAACAGGTGGCATGCCTCGTA
TATCACCACAAGTGTTTGTTTTAATTATAGAAAGTAACTTGCTGTCTGGATCCATTTCTT
CTCTATTGTGTAACAACATAACAGAAAGAACCAATTTAATAGACTTGGAGTTGGGTTATA
ATCATTTATCCGGAGAACTCACAGATTGTTGGAATAATTGGAAATCATTGGTTCATATTA
ATTTAGCATACAACAATCTAACAGGCAAGATTCCTGACTCAATGGGATCCTTGTCTGACC
TTCGTTTTCTGTATCTGGAAAGCAACAATTTCTTCGGAGATGTCCCTTTATCCCTACAAA
ACTGCAAGAATCTCGTCACAGTTGATCTTGGTCACAATAATCTTTCTGGAGCTATACCAA
ACTGGTTGGGGCAGAGTGTGAAAGGTCTTAAATTGAGATCAAACAAATTCAGCGGCAATA
TTCCCAAGCAGCTATGCCAACTTGATTCGATGATGGTGATGGATTTAGCAAGTAATAGAT
TATCAGGATCTATACCAAATTGCTTACATAACATTACAGCCATGCTTTCTAGTGATCCTT
CAACTCGTAGAGTCGGCTATGCTGGTAACTTACCACGTTTGTCATTCTCCATGACCATGG
GCATTACGGTGCTTATAAAAGGCAACGAGTTAGCGTATAGTAGTTGGATGAATGTGATTG
ATCTGTCAGGCAATAACTTGTCTGGAAATGTGCCTTTTGAGATATATAAATTGACTGGAT
TACAATCCTTAAATTTGTCCCATAATCAGTTAATGGGAACCATATCACAAGAGATTGACA
ACTTGCTACTGTTGGAGTCCATTGATCTCTCAAGTAATTATTTCTCAGGACAAATTCCTG
AGTCCATGTCTGCCTTGCACTATCTTTCAGTCTTGAATCTGTCATTCAACAATTTGGTTG
GGAAAATCCCATCAGGGACCCAACTTGGTTCCACAAACCTCAGCTATGTCGGGAATCCAG
GCCTATGTGGAGCTCCACTTACAAAGATATGCCCACAAGATGAAAAATCTCACAACACAG
AACTCATGGGAGAAGGAGATGATGTTGATGATAAATCTCAAGTATATTCAATGTTCTACA
TGGGCTTGGGAATTGGATTTGCTGCGGGATTCTTGGGAGTATTGGTTGCCATTTTCTTCA
ACACCACATGCAGACATGCTTATTTTAGATTTCTTCGGCGGATCTACGACTTTTTAGTCC
AAAAGATGAACCTGTGATTCATTGGAATCTAGGAAATTGCAATTGTGGCGGAGGTACGTA
AAGGATCTATTTGTTAGATATTTAAATTCTATCAAATATATATGCAACTTTTCTTTAAAT
CAATGTCGCAAAATTATGTTTTACTCTCATTGTTCCAACGCACGTGCACAAACATATTAC
ATGTATATAAATATACACACATAAATCCGTGTGCGCAGATAAACAATAACTCTTATTACA
TTTCACAATGTACCACAGGTTCTTGGTGTCCATGCTTTAACAGTTACTTCCCACAGACGT
TTCTGAAAGAGTCCACAAGAAAATTCATGTGTTATTCTGAATATAGAAATAAAGGTTGTG
ACTTGTATGTTACGTATTCCAAACGCATCTATTCGCTCTAAGAGATTTGTGTTTTGTGAA
CATTTTGTTATGTTTTTATAATATTACGTTGAATATTCTGAAGATGGTTTTAGGATACAT
AATAAAAGGCTTTGGAAAGGTCATTCTCTGTTAACTTCCTTCCCCCTTTTCACCTGCAAT
GTGTAACATGGTTGTTTAACAATAATCTTGTAGTTATAGCCTTATAGGTAGTCTTAGGAG
ATTTGATGAGAAAAGTAAAGTAAGATTTAACATATTATTTACTTTAACTTGTTTAACACT
AATCACGAACTAACCGGGGATGGATATCCCCGTCACACCGTGCAGTATGGCAAACAGAAA
GCTTCTGAGAATCAATTAGTATATATACAAAAGGTGAAATATTTCTTTTTCTTTCACCAT
CATTAAGAAAGATAAGAAATTTTTCATCTTTTAATGTGAATAAATAATTATTTACTTAAA
ACTACTAATCTTCTTTTTATCGTTGTCTTTTATTCTTCTACTTTTTAATGGTTTTGAAAA
ATTAACAAAATATTGAGACATTATGTTTATATGCTAATTATAATTTCATTGATTTCTTTC
ATTTTAAATAATTGTAAAATTAGAAGAAATAAAAAAAAAAAAAAAAACGTTTCTTTTCCA
ACCAAAAGCCAATTCTTAAACATGTCCTAAAGTGCCTTTTCACTAGTTTTGTTTTGGGCC
AAAAATGTTTTTCTTGTTCGCCATTAACAAATTTGATTATGAATTTATCTTTAGTAATAG
TTTAACTCAAAAGTATTTTGTCTTCATGCAATGAAATTTGACATGTCATTTGGAGTGGAG
ATACGACCAGCCCCAGCCCCTCAAAATTTGGATTATCTTAAACACGTATAAATAACGTGA
GATTATCAGTTATGTTCTAAACGTTCTGGGCCGTAGTAAAAACTGAATTTTTTATGTCTT
GATTAACATAAAAAATAGCTTTTTACAAAGCTTATTAATCGATAAAAAGTGGTATTTTTC
TACGACAGTTATGATAATAACAATTATAGAAAGATTATTCTAAGACAGTTAAGACAGTTG
TCAAATTGACATTCGTAGAATGTACCTTTCTACTTCAGTTTAATACAACAATTCATTAAG
TGCTTTTTTCTAATGCGCGTTTTTTTTTTTATATTTTATCCATAAATATTTGATGCAGTA
ATTAACTAGAATATTTCTTCCAAATTTCTGCCGTTAAGGTGTGAGAAATCTGAGGCATTA
TATCTAAAACCTGTGCATGCAATCGCCACTTCTGGTGTGGATATTATCTGGATATTGTTA
GAGTGAAGAAACATGATTCTGATTTTCTATAGGTACGCCTCACACCATCTTGCCAGAAAA
TAGCTTGTTGCGTGTGTACTAACCCAACAATAATTCAAGCCTAAAATAATTCATTAGTCT
TTTATTAATAAGTGACTTTTTTATTTTTATTTTTAAAAAATAATAGAAAATCATTTTTAT
TAATAGACTTAATGTTTGAATTTTAGTTATTATATCCTTATGTGATGAAACTTTTGGAGA
AGCAGCCAACTCAAGTTGAACTTATTAACAAGCGTCTCCTTTACACACAAATTCTATTAT
AGATGAGATTGTTATTTAATCTCATTATCATATTTTTATTCCATCACTTTCATCAAGAGA
TATTTTGGAGGGAAAAAGAGTGATTTTTATCGAGAAAGTTTTATAGATAACTCCAAAAGA
CCGTCAATAAGCCAATTAATTTAGACTCTTTTTTCACCTTTTTATAATTGTTTACGTGTA
TTAAGTTGTCTTGAGAAAGAAAGAGAATGTCAATATATTACAACAACAAAAATCCAATGA
AGTCTGAAGAAAGAATAATGAAAAAGACTCAAGATACAAGGAAGTACTATGATAAAGATG
TAACTCGGACAGAGTTATCAGCTGAGCCAGTCAAGAAAATGGGCAGGGTGGGATGCCAAT
CCACAGCAGTAATAGGAGCACCGTGCGGAAGTGTTCTCCATCCACTCAAATGACCATCAA
CCTGACACAAAACAATTCCTGATAACTAACAAGATAACCCGAAACATTCAAACCAAAATT
TACTGCATGTTTCAAGTCAAACCCATATATGGATAATAAATTATAATCCTTAAAACCAAA
TGGTCTAATCACATTTCGATTCACCACGAAACATCAACCTGATATATGGGTGCTCTAACT
GAACTGGATGTTACCAAGAGTCTCCTCCCAGTTGCATCTAATGCCATCTCATGTCTGCAA
TATTTTGAACCATGGAGGGGGTAACAGAACCTATGAAGGGTAAAAAAAGGTCATGCTGAG
AATTAATTCTTCAAACATATCTAACACTAAGGATAGGAGGAATCGAGATAAAAATTCTTT
AGTCAACAAGCCAAAAAATGTACACATTGGATCACTGTTACTCCCCATATATTGCATTCA
TTTGTAAATAATGTGATGTAACTAACTAGTCCAGACCCCACATGATTTGATTATTATACT
TATCGCTTGATTTTTATGAATTGTTTTATTCTATTAGTAATACTCTGAATAAAACATTTG
TTACCTACTGTAAGTTTAATTGTAAGCTGTCAAACTAGAAATATACCTACTACAGTCTCT
CGACCACAGGATTTGACCTTGATTCTGTAAACTCCACTCAAAAATCTGCAACAAAGGACC
AATTAATATGTGTACAACCCGTTTTGCAAGATGGAATAACATTAAAGTAACAATACTTGC
CTTCCCATCAGAGCCCAGACTAAAAATGCTAGTCTCATCGGGTCCAAACAGAATAGAACT
GATGGAAGAATCATGCGCTGGCCAGCCAGTTATTTGTAAACCAGCAGACATGTCTTTTGA
CTAGTTAAGGATGACATGATTGTATTCTATTATCTAAAAAAAATTGCAGCATTTTATTTC
ACTGAATAATTGAGCCCAATAACCATAGAATAATTTAGTCCAATAATAAGGAACCTCCAG
CAAGCACAAGAAATCCCAGCAAATTGGCAAGTCCAGCAAGAGAAGGTATAACTTCATAAA
TAATATAACCAACTGTTGAAATTATGGGGATTTAAGTGTGATGATAATTTTTGACAAGTA
AATAAGAAACTAAGGTTTTAAGTGAAATCAGAATCAAGTCAAATAATAATGGAAATAACA
AAATACGACAATCTATTCAAACTATAAGGGAAATACATTAACAGCAATGAAATATTCTAT
TTCATAGATGAATTATTAAGTATGTAAAAGCAAGGAAGTAATCAAATGAATAAAATTAAG
GATACCAAACATGTGAATCATTCCATCAACGGCAGAAGCTGCCAAAATCTTTCCATTGTG
ATTAAAGCATAGAGAAGTAATTGCAGGTGGATCTTCTCCAAGAGGAAGGACTGTCTTTAT
GAAATCTATAATTAAAAATAGCCATAAAACAACATAAACATGAAACATTTTATACAAAGA
AGCACATACCATGGCTTTCCAAGTCTTCATGTTCCACACAGTTAGTGAAGCAAAACCCAG
GTTGTCAATGTAGTTGGAGCTGGCCCTACACAGACAGTATGGTCCTCATATTCCTTGCGA
AAATGTTGACAACGTAATATTCATACAAGGTGAAGAACAGAAAGAATGGACATTGGAAGC
ACAACAAAAGGCAGTATACCCTGATCAAGTATTTAACAATAGTTTCATCCTTATCTCCAA
ACCAAAACAGCAAAACATATCATAATTAGACTAACATTGTGTTATAACAGATGATCAATC
ACCAAATAAACTTAATTTACTAGTTCAACAAAGAATTGAATATTTGAAATTTTAACAATT
ACCCTCCGGATGCTGCTGCAGACACAAAAATAGGTTCCACGGGACTACACTTTATGTCCA
ATACACTGTAAAACCACGAGTTGAAGAGTTAAAAGGCAAGGAACAGATCCTGAAAAATTT
ATAAGGTTAAATGTGTTTTAAGTTCCTGCAAATATAGCAGTTTTTATTTTGGTCGTGTTA
ATTTATTTTAATTTTTATCCATGCAAAATTCACCACCACTTATTTTGGTCTCTGTCATAA
CAGTAGAGACCAAAAACAAAAACAGTATATTTTACGGGGACCAAAAAGTAGGTTTAAAAA
CAAACTGCTATATTTGCAAAGACAGAAAGCATATTGTTGTTAACAGCAAGATAATGACAA
TATATATCCTGTGTTTGTGTGTGTGAGTGTGACTGAAACACAAACTACTAATTTGCAGGA
CCTTCAACATATTTAAGCAAGTATATAATTAAAAAATACCTTGGAAATGCTTCAGTTGTG
TTAAGGTCACAGACAACTCTCTTTGCATCCACATTCCATGCCTTAATGCACCCATCAGAT
GAACCTATAAGAAGCTTTTTATCAAGAGGAGCAACTTAATAATTTGATTGATAATCTCAT
TCTCATATGATCATTACAACCAAATAAAATTCAATCACTGTGAGAAATCAATTCACATAC
CAAGCGGTCTGATTTACATTCCCAGTCAAGTGACAAAATTTCAGTGCCACAATATATGGT
TGCATTTCTAGACACTGGAGTTGATGTATCATATGTCCATATCCTTCATTAAAACATGCA
GGGCAAACAACGCCAAAATTGCTTGAGAGAGATTTCATAACAATTAAGGAAGAGTTGCAG
ATACTCAGTGAAATGTAGAGAAGAAACATTAATGAGAGGAAACATAGAAGAGGCATTTTG
TAAACAACAAAGAAGTATTGGAATGCATCAAGCTCTATTTCTTTTTTTACTTAATTGGTA
TGAGAAGTTAATGGTATTGCTCTAAATACATCTGCGCACAAGGGTTCTAGATAGTTGCAA
ATGAGTCCATGCTACAGCCCAGTACTGGAGACCAAAAATTACATGAAAGCTATTCCATTT
TTTTGAATAAAGTAACACCTTCACATCAACTCCCAAAAAGGTACCTGACAGTTCCATCCA
GAGAAGCACTGGCAATATTGTTTCCAGATGCAGAGAAGCGACACCGACTAATTGGACTGG
TGTGCCCTAGAAATGTCTCCTAGAGACCATAGTGATACGACATTCAGGGAGATTCCAATA
AAACTTGATATACTCTAGTAAGGAAAATTAATATGTAGAACAGAGTAGAGGGAAATTAAT
AAGGCTCCATAGGCAATGTTACCTGGTGCTCTACTTTGACCTCAGCAAAATCTTCTTCCT
CGTAATTTTCTGCCACAAAATTAATTGTTAATTTTTTTTCAAAATATACAATCAATTGTT
ACTGAAACACTTAGTAATTGCTATCTCAGCCTACAGATCAATTTATTCAGCATCCAGAAA
ACAAGGTGTGATTTGAAGTTAATATAAAGTGAATGAGAATTAGGTGCTGAATATGTGAAT
ACGAAGCTTAATTTTTAAGTTGATAGGTTACTTCCTTTTGTGAAAGGTAAATAAACAAAT
ACAAAGCTTTAGTTCTGTCAAGAATGCAGCTGATTCAATATCAACCAACTGGATTTTACA
TGTCTGATGCCTTTTTATGCTTGCAGGGTACTGTGACTAACATTATCATTTGAATCCAAA
ATATATTAGATCTCTCCACATACAAAATCAATATCTTCTTTTAGTGCAGTTTGTACTAGT
GGCAATGCAAAAGTAATATCATAATTGTCTTTAGGATGCACATGAGAATCATATTGCCAG
CGAATTGCATTTATTTCTCAGAATTCACAGACATCTGACATTATTTGCTCCTAACTTTTT
CTAGCACTACAGTGACTAGTGAAATAGATATTTTCACAGAAAAACAGTTCCTTATTTTGA
ATATGTCCGCACACTAATTTGAACAATCTATCATGTGAAGTAGCCATCAAATTACTTAAA
ATACAATGACCACGCAATTAATATATATAATTTCACAAAGAGGGTGAGCAGCATTTAAGT
ATATCGGTATGCCTCTATGGGAACTGTCATGACCTTTTAGACCGGCATTGTCAGCTCCAC
CATTTCTCAGACGATCATCTGATAGAAAAGTAGAATCATCACCAGATGTGGAGCCAATCA
ACTCGGACTGACTATTCACCAGTCCACCCGCAACTGAATCATGTCCAATCTCCGTTTGAC
CAACTCGTGAAATATCATCAGGAAAAACCTCTGGAGAATCTTTCAATATATGAGCACTTT
CTTCCCGCCGAATGCTTGATGAACCAACATTCCCTTCCATACTTCAATCCAAATTAATCA
GAAAACCAAGCATGTCCAATAGACACTAAACCACTGAATAAATAAACACAAACACACACT
TACCTTCTAAATTGGCGCAACAGCGCCTCTTTTTCATCAAGCAAAGCTTGAAGTTGCGAC
AACTTCAGATTCAAATGTACAATATCACGTTTGAGTAGGTTAGTAGCATTCATCTCTGAA
CTAACCTTCAGTAGCGCAGGTAGACGTAAACTATACTATTAAGGCTGAACAAGTTCAGAA
AGGTATCAAAATTTTGCAAATTAAACAATAAAGAGAATCAAACATTCTATGAAGGATATG
AGTTGCATTGAAAACTTCGCTAAAGAAGTTTCTAGAAGAAAGATGCAAAGCCTGATACCA
CTCCTTGGAGAAAAAAACACGAAACTCAGGATCCAAGTGAGGATTCTTCTTATACGGAAT
CGCTGCGACAACGCAACACAAAAACGACATCTCATTATCTCAATTCTAATTACAAAAACA
AAAAACGACAAAAAAAAGAAGCAAAACGCACCGAACCAGTGAGTCCAGTCCTGCGAGCGC
TGCAACAATTCGGTGCCGTAGAGCGCGAAGAACTCAACGACTCTGTCGTTGCGGTTACAC
TGTACGGCGTGGATTACGTAGAAGCGTAGAAGAGAAGTTTCCAATTTAGAGAGCGTTGAT
ACGAGCGGCGTGTCGGAGGAGGAAGAGAGGTAGTGTTTGAAGAAACCGAGGAGCACGAGG
AGCTTATCGGCGTGGAACTTGGGGACGTAGACGGAGAAGATTAGGTCGAGGATCTTATCA
ACTTCGAAGCCTTTTCCGATGTCGGTGCGCAATTCGGACTCGAAAGATTCGAGCGTGTTG
GTGAATCCGCGGAACACGAGAAACTCCCGAACCAGCTCCTCCGCGTGGTGCATCTTCTCC
ATCGTGTTCTACGACGTCGTATCGAATTCGGAATTGGTGCTAAATTGCGCCGGAGGAATT
GTGTTTGGTTTGAAGAGTGGTTGTTTGGACTAGACTCATGCCTGCACGTGCCGCGTCTCC
GATCCTTTGATTGTGATTTGGAACCTATTTTGTGAATTTAGTTACATACGATGACGGTGT
CCCTCACTAGTCACTACTCACGAACCCGTTCACGTTGATTACATTGGAAAATACTTTTAC
TTTTATATTTGTTTTTAATTGTAAATATTTTATTTTAATCAATAGTTAAGTTATGGATAA
TTATAATTAATTGGTATACTCAATGTATTTTAATTAATTAATTAATTGTTGTATTAAATT
TTTTATAATATATTGAAATTATATATTTATTGATTCTAGTTTAATAATATTATTATTGAG
ATACTAATAGAAGAAATTCGTATTTTATAACATGCTGAATTAAAACTTGGATGTTGAATA
AAAAAGATGGTTATATATATTTAGGATTTGATCGTATTTCATATAAAATTATGTTGGGAT
ATATCGGCAGAATTTCCCTCCTCTGTGTACTCAAAATTAGGCACTATGCGGAAGTGAAAA
TTATAATAATAACGCCAGAAAAATTTTAGCGTGGAAAACCTTCTCAATAAGGTAAAAACC
ACGGGACCCGTAGGCCTCTTAAATCTCCACTATAACAATAATGGGAATACAAATACAATA
ACAATTATATCTTCAATTTGTGGATAACACTCACAAATTGTTCTCTCTTAGAAAAACACT
CTCTAAGGATCTCTCTATTTTTCTCTCACACTCTCTTGTGAGGATTGCCTAACACTTATT
GTGTTAGTTTTGTTGCTGTGTGGAATTGTTTGTGATTGGATGAATTTTGTGAGGCAAACC
TTCTCCTTTTATAGGAGAAGGAAATTGGAATTGTTTTTCCAATCAATTAAAAAAAAAACA
CCGAAAGCAATCAATTGCAATTCACACTCCACCGAAAGTTTCTTGGTTTTTCTACCAAAC
CTTTTGCACCACCGAATTTTGGCTGGATTTGGTCCAAGTGGATCCCACAATTCTCCCCCT
CCAGCCAAAAAAGGAATATTTTGGATTATTCTGGGGTTAATGTTAAGCCTGCAATTTCTT
TACAGACTTCTATCTTCTCTTTCGGTAGAGGTTTTGTCATTATATCTGCCCCATTATCCT
TGGTGTGTATTTTCTCAATCTTCAGTAGTTTATCTTTTAACACATCACGAATCCAGTGAT
ACCTCACGTC
>C. cajan NC_033805.1 Cajanus cajan chromosome 2, C.cajan_V1.0
CATAGAATATTGTTTCTAATGGGATCAGTCTCCCTGGAAGAGTGGTGCGTGTGCGGAGGA
GAAAGAAAAAGAGAGGTGTGTGTGCGGAGGAAGAAGAAGAGAGGTGTGTGTGCGGAGGAA
GAAGAAGAAGAGAGGTGTAAATAAAGAAGAGAGGTGCACGGAGGAAAAAGAAGAAGAGAG
GTGTGCCGAGGAGAAAAAAGAAGAGAGGTGTGTGTGTGGAGGAGGAAGAAGAAGAGAGGT
GCACGGAGGAAAAAAGAAGAAAAAAGGTGCAAATAAGGGTAATTTAGGGATTTCATATAT
TTAAAAAAAAAGAGAGGTGTATTTATATAAAAATGGAAGTGTGTTTATCACCAGCCACCT
CAATATCCGTCCACGATAGCCCGTTATTAAAGCCCACGGCCCAAATAACCATCAACCTAA
ACGACACCGTTTTGGTCTCCCTGGTCCTACTCTGAAAAGCGCGGGAAGATTTTCCGCATT
CTTCAACTCAACTCAACTCAACGCAACTCACACCTTCTTTTAGATCCCAAAACCCCAGCC
ACACTCCCAAATTCCGTCACCGAAACAACCCAATCTTCTGGTTCTCAACACCATGGACAC
CGAAGGCTTATCCCTAATCTGCGCCGGCCTCGGAACCGAAGAACAGGACCTTGAAGGCAA
CCGAATTGGTTATACCAAAGGCGAATACTGTCTCGGTGAGAATCTCTCGCATTTCCGATG
TTCCTTTTTATTTTATTTTTCAAAATTCGATTCGGTGAAAATTTCCTGTTCCTCGTTGCT
CACATTCGTTACCGATTTCCAGATAACCTGAAAGACTTGCTGAGGTTTCTGCGGCGTGAC
GATCCCCAAACGCGCGACGTCTTCAAGCAAGTTTGCAAGTGGAACACCGTTTCCAAGGAC
TTGATTCCTATCATCGAGTACTACCACGAGGATCGTAACTTGCTTCTGAATGCAGGTTTT
ATTATTATCTTATTTCAATTTCCTGAATTTATTATTGAATGCGTTTTTGGCCTTTGGTTG
ATTGGTACTAGTTTTTTTTTTCCTCTCTTCTCTCAGTTAAGGTTCTGGTGTTCCTGACGA
TGCCTATCGAGCCTTCTTCGACGGATATACCTCAGCAGTTGGAGTATCTGTGGGGTTTGA
AGTCTGCAGTGACGAACAGTGATGTTGCTGCAGTCATAGTGTCGTTTCTGGAAAAACCGC
TTGAGAATTTGGAACGGTGAGTGGTTCTGAACTGGAATGTGTTTTTTTTCCCGGTGTTGT
TGTCGTTGAGTGTGAAAGGAAAGAGAGAGGTGGAATACTTGCTTATTTGTGTGTTTTTAA
TTGTCTGTGTGCAGTAATGCATTCAGTGAGGAAGACTGGAAATTGGTACAGCTAGTGCTT
ACGTTATTTAGGAATATCTTAGCTGTTCAAGAGATTCCGTTGCACCAGAAGTCAGGGGGA
CTTGCTACTCAGTTTTTGTCGTTGAGAGACCGATTTCTGGAACTTTTGTTTCGCGAGAAT
GTAATGGATATAATCCTGGTTATATCTCAATATGTTGGTGGTTCGAATGTTTATCTCCGT
CAGGATAACTTGCTTCTACTGGAAATTTTCCATTACATTTTTGTGGGTCAGGACCCGGAG
CTAATTATTAGGGCACATTCAAAGGGATCAAAGGTTAGCCCTCTCATTGTGACTAATGTC
TTTTTTCCCCAAGCTGGCAAGGAGCAACCTACTAATTTAGATTATTCTTTCTGGAATGTG
CTTTGCTAACATAACTTAAGGTTTTGTGGAATGTGTGATGATTTCCTCTTTTAACTGCTC
CTATCTAAGGCTGTTATATCTTATTCTTAGGTAGTATTTTGTTTTGTCAGTTACATTTTG
TAAACTTCATTTTAGGCGGATGAAGACCCCCAGACTTCTCTAAATAGTCTCCAGTCCATT
ATGGAGGAGGAAAAGAAGAGAAGAAATATTTGTAAGCTCAGCAATATATGTCGACATTCT
CAATTTAGTGGAACATTTGCTCGGTTTACCATGGTACTACCTTTTTTGCCCTAGTGATGC
TTTTATCATGATGGACTTGAGTGATAACGGTTGTCTCTGTTTGGTAGGATGGTTCTAAGG
CAGTATTTAAGGGAAATCCTAATTCTTCTCATAATGTGCTGCTTAAAGCACAAAATGTCA
CTCGGGGTCCAACCAAAAGAATTGCGTGGGATCATCCAAGGTTGCCTTCAACAAAAGATA
ATATATTGGAGTTGCTTCAGGGATTTGTGAATCAGTTTCTTTCTGGGGGATACAATGGTA
TGATTTATTTTTCAGAATAAATAGTATTATTTGAAAATGTTTCTCTTCTTTTGGTTTCCA
ATTGAAAAGCTAAAAGTAATGTCACTGCAATTTGAACCTGATTCAGTTTTGATGCGATCC
ATTCGTGAAGATATTGAAAAGGAACATCCGTCAATTCAAAAAAGTGATGTTGTTGTTTTC
TTTCAAGTGGCTGAATTTGTCACCTCATTTCAGTTTTACAAGTATTCAGCTTCTAAGGTG
AGAATGATAATATGTGAATTGCATATCTCAGCATACTTTTCTCCTTTTCTCTTTCAATCT
GAAATACTTAACATTGCCCCCTTGGTTAGAGGCATCAAGTCATTAACTATTAAATGCAAC
TTTTTAAGTATTCATGGTCTGGATCAAGTAGAATTTCTTATTCATGAAAATGTTGGGATT
TTATAGATTCTCCATGCATATTTAGCTGTTTTCTAATCTAATTACTTAGCTTTTAGCATT
AAGCATAATGAATTTCTGATTTGTTTAAGTTGGTGTAACTCTCATTTTCTCAAAGCATGT
TGAAGCAAACTTTTTTGTAATGATTGTTTATAGGTCTTACATCTATAGTAGAGCATACTA
ATTACTATTTTTTTCATAATACAATAAAGGAAACAACAAGAAGATAAAATCTCAATTGAT
TTGATTTTCTTGCTTTTTTTCTTTTTCCTGATCATTGATATTAGATTTTATTAAGGTGAA
TATGAGATTAGTCATTATTTCTGTGCTGAATGATAAATTTATACATGAAAAATTTTGGCT
GGACAAAGGGAAATCAAAATGAAATTAGACTATAATTAACAGCATCTCTTGTTCTCACCG
AAGTGAGGTATCATTTGCTGCTTTGTTTGTAAATAGCATATACGTCAATACGTGATTTCT
CAATCTACACAATTGAGAAAAGATGTCATTCTTACATATGTTCTTTTCTTAATAAGACCA
AGGAGGGAGGGGACACCTTTGAGACATTTGGTGATAAAGATGCAGATACATCAGATTTCA
GTGGTCAAATATGTGGCCCAATTGCAGCATCCTTGAATGAGTCAATGTTCCAATTGGTCA
TTTCAAAGTGGCGGCATGCCTATGATGGTCTAAAGGAAACAAATGACTACGGGTTTCTAT
CTGCAGCTGGTTCTCTTTTGAAAAACATGGTGATATGCACTACCAAATCTTAATATGTTC
TGCTATGATTTGTTTATTTAGTTTTTTGCATGTTTCCTTACATCATGGGGTGGAAATAGA
CATCTTTCGACGTTCTTTCTTTTATTTCTGTGCACTCATTTTTAACCAAGGTGCTTAGGT
TAACTGTAAATATATCTAACTAGCTAATTCACTTCTATAAACAGTTTTTCTTTGTCAATC
TCATCTTATTCCATTTTTGTTTGCATTCCATGGCTCACACTTTGATTTATTATTGTTTTG
GTTAATTTTATAAATTCGGCAATTTCCCCATTACATTAAGTTAGGCATATGATTGGTGAC
AAGAACCCACCCCATCCCTGTGCATAACCTTAAATGTTTCCTAATTGCCCTTTTTCTTGA
TTTTTCAGATCCGTATGCTGGATTTGATACTTAAATTGTTGCCTGAAGACTCAAAGGAGC
CACAAACAGCTCGCATCCTTCTGTACAAGTTATTTTATGATCAGACAGAGGAAGGGATGA
CTCAGTTCCTATTGAATTTGATGAAAACCTTTGACACCCACAAGCAACCCAAAAGGTTTG
ACCTCTTTATTCATATTCCTTTATCATTGACACATATTGACTTCTTTTTTCATGTCTTAA
ACTTATATTTCAGCAGCCTTCTGGTCCTAGAATAGTTAAAAGGCTATTCAAAGGACCTTT
ATTGGTCAACAACTTCTTATGTCTTTTTAGTTCATACTTTGTATAAAAAAATAAAGCATA
ATATACTCTTCTGGTGTATGAGTGTCAACGGTTACTTTGTTAGAAAGCTAAGTATGGTGG
AAAGCTGCATTGTGATATAAAGTGTAAAAACTTTTCTTTCCAATCAAATAACTTTTCTCC
TTTATAATCAACTCAACTAATTTGCACTTTTCAATTCAAATGCATTGTATGCAAAATTGA
CTGCCATGGGAGGTTCAATTGCTGTCACTTGTCATATGTAACTCCAATGATAATAGTGAT
TTTATTATATACATATTTTTATTGTGTGTTTGTGTGTATAATCCACTGTTCTTTTTTTGC
TGCTATATTTATGATTGTTGTTTGTCAGTGATCTTGCAGATTTGGTAGAAATGATTCACA
AGGTTGTTGAGCTGATGGATATTCTTCAGTCTCGAGGAGCATTGAGGGTAAGCTGAAATT
ATGTGTTTATGTCTATGAATATGCAATTGTCAAGTTAAAAGTTAGTTATATCTTTGAAAT
AAAGTGTTAAGATCTAGAACAAACAAGGTGAGTTGCCTGTTACGGTGTTACCACCTTACC
ACATAGTTATCGATTCAACATCATGTGCAATACCCTAATCGTTCAGTGCTTTCAATTTTA
CATTTAAAGTAATAACTTTTGGCTTTGTTTGAAATGGAATAAGGCCATTAATGATCCTTC
ACTAACAGCTCAAACTTTTAGGAGAGTTGGTCCTTGACATTAATAATTAATAATGTAATA
CATGCATACAGATATGTACAGAAAAAATCATTAAAAGATATGCTGCAGAGCATACTGTCT
AAAATTTTCCTAAATTTTGATCCTTTTCTCTACTTTATATCTTATAAACTCAAGGTGTCT
AAAAAATCAAGGAAAGTAAAAAAAAAGAAACTTCCAGAAGGAGTAGAGTCAGGAGACAAA
CCAACTGGAGATCATTCTTCCATTCAAAATGAAACTGGCATCTCAACTGTCAATCAATCA
GCAGAAAATCAGCCCCCGCAGGAATTCCTACCAAATGCAGGAATGNNNNNNNNNNNNNNN
NNNNNNNNNNNNNNNNNNNNGACCCACCGTCCAAACAACCAGCAGAAAATCACCCCCCGC
AGGAATCCCTACAAAATGCAGGAATGCCTACCACTGGGGATAATGTTGGCCCTGATGATA
ACGAACATGAAAATCATGCTGAGGAAGATGGGAACTCTCAAGTTGGTTTGGAACCAATGG
AAGCCACAAATTATGAACATGTTAATGAGGATATGTTGGATGGCACTAATGATTTTTCTG
AAGATGAGCAGCTAAATGCAATTAATGAAGTTGATTTCAAAGTTTCAACGGTGGTCTCTG
CCTTTGCGAATCACAATATCATTCAGAAATTATGTTGGTTGCTCAAGTTTTACAAGAGCA
ATTCCCTTGCTACAAATCATTACATAATAAGCATGCTGCAGAGAATAAGTGATGACCTTG
AACTCCATCCTATGCTTTACCAGGTTATGTCTAGAAAGCATTTCATCTTCAATGAGTTTG
TAGTTTCTGAATGTGAATACTGAATACTATTTATTAATCTTGTTGATATATTCTTGCAGT
TGTCACTGCTCACAACTTTTTATGACATCCTTGTTGAACAAAAGTCATGTCCCTGCAAGG
AATATGCAAGTATAGTTGATTTCCTGACTTGTTTGGTCAGAAAGATGCTAAAGAAAATGA
AAAAGCAGCCCCTCTTGTTTGTGGAAGTCCTTTTCTGGAAGACTCGACGGGAATGCCATT
ACATCAATGCTGAATATATGTTGAGTGAGCTTGGCCATTTGAAGAAAGAAAGTATGAATT
GGAATAGCACTCAAGGAGAAGAAGAAATTGGTTCATCCCCAGCTAGGGCGTGGACTCGTA
GAAGCATAGCTGATGCACTTGGTGATGACGAAGCTGATATTATAATTACTCATGGCTCAG
GATACAAGTAAGATACAATTCTCAAACTTGTAAGCTTCTTATGTAACATTTGTACTTTCT
ATCTCTTTTGGGAAAATTTTGGAAAGATGACCATTTTCAGAATGTGGAACCAATTTTCAA
TTTATGCTTGATTGGTTCATAACTATTCTTGATCAAGACAAGGAAGTATACCGCAAAGAA
TTATCTGCAATGAGACAACTTTTTTATTCGTTGCTTTTTCTATGGAGACAGGCTTGATGA
TGTTGAAGGCTTTGCATCTACCTCTGGCAGTGACAGTGGCAAAGATGACCATAAGTACGT
TTACAATTTGACATCAAAATCAGATTTTACTTGAGATTTTGTAGTTTCTGATACTTGGTT
CACTTGGACAAAACAGTGGGGAGCAATTGATGGAAGATGGATCTCAAATAGCTCCAAGGA
AAAAGAAAAAACTTGTTCTTGATGGTGATTTGGAAAGACAAATTAAAAATCTCTACGAGA
AGTAGGTTTAACCAGATCTAACTTTTGTCTGAACTTTGGAGAATGATTCAGTCTTTTTTC
TTTTATATATTTTAACATCATTGATACCAACATACTTAAAGGAGTCAGCATGATAGACTG
AGTCGTAGCTTTTCAATTTTTTGTTTCTCTCTTGCATATAAGATTTAACTGTTTTCATCA
ATGGTTCTTCCTTTCTCCAAATATTCTAGATTCAAAGAAGACCAACAATGCAGTCGTCGT
ATAGCTGAAGTGCTAGATCCAGACGGTAAAATTTCACCAGCTCAAATTTCCAATATGTTA
AAAAGATTAGGACTAACAGTTACACATAAGAAAAAGAAGGGTGATGGTGACGGACCTTTG
TCTACTAGTAGTCCTAAACAATTAGATGGTGACGGAATAACACGAGAAACTAAAAAATCA
GTGAATTCGGAGGGAAGCCTGTTGGTTCAGCCCCTGTAAGTTTATATTACTCTTGTGCTT
ATTAATAATTACTGGATTTTTTCAATTAAATTTATGTTTACTCCTGGAAATGACATATTT
TGTCATTATTGTTCATCCTAATTCAACAATTTTTTTTACATACATGTTAATGTATTAAAC
ATGTTTAGCTCTTCTGAGTGTGTTCAATTTCATATTTACAGGCAAAAAAAGAAAAGAGTT
CGAGCTTTCAATGAAAACCAGGAAGCTTTAATCAAAGTTCTATATGAGCAGTGAGTGCCA
CTTAACTTGGTTTTGCTTGGTGGAAGATTGCGTTTGATCTCTTTCTGTTATTTACTTGAG
GATTTCTGAACAGATAGTTAAATAAGAAGATTCCATGTTTTCTGAATTTTCAATAATATT
TTGCACAAATTGACTAATAACAGAAGAATTTAGATTTTCTGTTAATATTTGGGTTGTTAT
TTCTGCAGATTCAAGGACCACAGAAGATGTAGTTACATGATAGCCAATGCACTGGATAAG
GATGGTAAATTCACTTCTGCCCAAGTCTCTCGAAAACTTAAGCAGCTTGGTTTATCTATT
CCCGGGAAGAAGAGTTCTGGAGGCAAAATGCACCCAAAAGGTGCAGATCTCATGGATGGT
TCAATTGATAGAATGAATGAGTCTGATGATGAGACATTGATATCATTGGTAAAAAGGTAA
TGTTGTGTTTAGTCTGTAGTTTTACAAAGCTGAGGCATTAATTCTTCCACCTGTTTGCAA
AATAATATTCACTCTTCGTCATGTGAAACTTGCAAAAGGCCATTTACCATTTCTTCAATA
GACATTGTTTCGAATCATATACATAAATATATGCTTCAACTGAATTTCAGTACTTTGTCA
AATGCATTTTTATTGTGCTGACCAGCTGCATGAGTGTCTCCTAGTTCTCCTCCCTTTAAC
TACTGTTTAATGTTTATAATTTTAGGAAGAAAATGGAGAATAGCAAATTATTGCATGGAC
ATACCAGTGGGGATAGATTGTCAACAGATGATTCTGATGATGAAATGCTCAGCTCTGTTC
TCAGGTAATGTTCGTTGCCTTTCCTTTTCTAGGAGACCAGAAGTTCACAGATTAGTGATA
GGTTCATAAATGCTTTGTCAGGAATTTAGTTTGATCTGGTAATTCTTCCCGATCCTATCT
GCTTTGACTTGAAAAAAATGATAGACTTTTCTTGTATATCTAAACTTATATTTTATTTGG
GATTAACTGTCCTTTTTTTTTTTAATTTAGGAAAAAAATAAATAGCAAATCGTCTACTGA
ACAATTACCTGAACGCATCAGTAAGGATACATCGACAAGAGATAATTCTGATGATGAAAT
GCTCAGCTCTGCTCTCAAGTAAATATTCCGTACTTTCACTTTTCTTGGATAATCGTGGCA
ACAATGAGGTTCTATTTTGGTAATAGACTAACGGTACACTTTTGCCACCTAGTGGGAAAA
GACTTCTTGTTGCAATAGCACCTTTCACTAGTTTGATTATTTAGGCAGACAATTTTGGTT
TTAGTGTTTGAACATTCCTGGGTATTTAGTCTATTTGTTTAACAATAAATTGTAATAACG
TTTGTTATTCAGATGTTAATAAGAATCAATGTCTGCTTCAGCTAAACTAACACAACAATC
TGGTTTATGGAAATGAACACCAATCTACCTGAGTTTCCTATTAACTGTTTGCTTGTACGG
AACATTTACTGCTTTTGTTTACTTTTTTTCCTGTTTAATTGTAGTGGGGTCAAACAGATT
GTGTCTGAATAGAAGATGGCTGAATTGATATAGTATATTCTTTCAGTGTTTTCATATCTA
ACATAAAGCAACAAAATCTATAAATCAATGTAGAATTAGAAATACGCGGATACAGTTTAT
CTCAGGCTTCTTTTATGGCCTAATTTGATTACTTTGGTGGTTGAATTGAATTTGTATTGC
AGGGAAAATCGAGTTGGTTCCATGGATTCCTCCCAAGTAGAAGATCAGCAAATGGATGAC
TTGGCAGATTCAGAGGATGAAGTGGCTGTTAGTGCATTTCCTAACAATGCTGGATCCAGA
AGGAAGCTGAGAATGGTGATTGATCCCGAGGACGATGACTGAAGTGGGAAAAGCATGATT
AGGGTCCATTTTTTTTTTCTTCCTGCAAATATTTTCTTCTGTTCAAAGATTGGATCTTTC
TGTGTATACTCGTTTTGGTTGTCAATTGCTCAAACAGAACACCGTCCCCTAAAAAAATTG
TTTTCACTTTTAAATCTATATTATATAATCTATAAATACAATAATAATTTATCTTTTTTA
ATATATATTTTTTCTATTATTTTCCCTTTAAACACAAGTTATATTATTATCACTGGCTCA
AAGGTATTTTGTATCTTTATTTTATTTGGATAAAAAATGAGAGAAAATGGAAGTTGAGAT
AAAAGAGAAAGTGAATTATAATAGAGAAAATAAAATAGTTCAATCAAAATATTTACATGA
AAACAGAGAATTGCCTTTATTAGCTGTACATGTGAAATTTTTTTTTTTTACTCCATTGAC
TACATATAAAATTTAATTTCAAAGTATCTACACATTTCTTATTTAACTTCTATTTTCGCT
CTTCATTTTTTTTTTCATTTATAATGCTGTGGGACGAAATACTTCTTTTCCCTGATATAC
GGAAGTATGTAAACTCATTCGTGGATAAAACGATTATGGAACAAATCGTCCTCGTAACTT
GAAAAATATATAAATGATAATGAAATTAGTCTTCCGCCAGTACAAGGTTTGAACGACTAT
TCACAAAAGGATACTTGTTATAATAAAAAGGATAATAGTTTCTAAGTTGCGGATATATAT
ATATATATATATATATNNNNNNNNNNNNNNNNNNNNNNNNNNNNNNNNNNNNNNNNNNNN
NNNNNNNNNNNNNNNNNNNNNNNNNNNNNNNNNNNNNNNNNNNNNNNNNNNNNNNNNNNN
NNNNNNNNNNNNNNNNNNNNNNNNNNNNNNNNNNNNNNNNNNNNNNNNNNNNNNNNNNNN
NNNNNNNNNNNNNNTCCGATCTTATATATTTTTTTTTTTAGTTCAAACACCATATCAATA
GAAAAGAATAGAAAATCAAGAGAAAATATACATAAAGACTTGGAAGGTAAAAGAAATTAA
ATGCATTTTTTTCTTAAAATATAGTGGTTAAGCGATTTTAATTCTTCAAATTTTTATTAA
ATAATTTTAATCTTATCACAATTGTAAGATTTTAATTATTTAAATATTGTAATTATTAAT
TTGACATTTAAATTATATATATATATATATTATAATTTCTATTCATGTATTAAATAATAT
ACATTTATTATAACTAAAATCATGCAATGACAGTATTTTAGATATTAAAATTGTAAAATT
ATATATTTAAGAGACAAAAACGTATTTAAATTTTTTAAAAAATCAATTATATTTTCCTCA
ATTTTTATTCTACGGATATATTCTCTTTTACTTTTACTACTGTATAACTACTATATTTTG
GATTGTTTCACATAAAAGTTTGTTACAGTTTTTATCATTATTTAATTTCTCCTCTAGTTG
TCCATCCATGATCCATGCATATGGGACTTGATATTTTACGGCCTTAATGAAAAAGTTATA
TACACTCGAATATGAATGACGATCTTCTTCCTCCACTTGAAAAAGCCTAAAAGGTTTGTG
TCCTTTTCTGTTTGTGCAGATTGTGAAGGGAATATATGAGTACTCCACTGCTCAAAAGTT
GTAGTGGGACGAAAACTACAACCGCATTTATCCACGTTTATTTCTTGCACTGCATTTTCT
CGATAAGGCAATTATTTCATTGCTCTCCAACCCCACCATTTATTCCCAATATCTTATCTG
CATTGCCCACCACCTTCTGCTAAAAACATTATTAACTATCAGAGATTAAATAGTGGAGAA
ATTGGATGGTCCATCGACTCAGAATTTTAACAATACATGGGATATGCAGGAAATTTACCA
TATTTTTCAACTCAGTTAACCAAAACTAATTGAGTCACTTTTATTTTAGCCCTTTTTTTT
ATTGAAAAATAAAATTAAATAAGACTAATTGAGTGCTTTTAGAATTAAAAGAACTATAAA
AATCTGATCCATTTCAATCATGTGGTGTAAGAGTTCCCTCATTAAACCCCACTCCACGTG
CCCATACACCTCGAAAGCCATTGGATTAGTTAATAATTTAATTTCCACACAATGACATTG
GCAGACTTACTTCAACTACATATATGCTTGTACTGGACTGAATATGCCTTCCCATCATCA
ACACAACACATCTTCTTGCATGATCATGGCTGCCTCTCCCTCGAATATTGAGTACCTTTT
ACTTTGCTTACTATGTTCAATCATGTTTAACTCTGTCATGTGCAGTTCAAAGATTCATTG
CAGCGAGAAGGACATGAACACACTCCTACACTTCAAACAAGGAGTCATAGATCCTTCAGG
CATGCTGTCCTCATGGTCTCCAAAATTAGACTGTTGCCAATGGACTGGAGTCAAGTGTGA
TAATATCAAAGCTAGAGTCTCAGAACTTAATCTCCCTTGTCATACAAATCACCATAAACT
TGTTGATTACATAGAGGAGGACGACAATCACACTGCCTAACAGGTGAATTCAGCTTGAAT
TTGCTGGAACTTGAATTTTTGAGCTACTTAAACTTGAGCAACAATGATTTCAAATCTATG
CAATATAATTCAACGAGTAGCAAAAAATGTGACGACTTGTCAGGAGGTAACCCTCCCCAT
ATGTGTGGAAACTCGACCAACCTCCATTATCTTGATTTATCCTATAATTATGATCTTCTT
GTCGATAATCTCCATTGGCTTTCACGTCTTTCCTCATTACAATATCTTAGCCTTGGTGGT
GTTCATATTCATAGGGAAATTGATTGGATTCAATCAGTCACTATGCTTCCTACACTTCTA
GAGTTACATTTAGAGAGTTGTCAACTTGAAAACATTTATCCATCTCTTCAATATGCTAAT
TTTACTTCACTTCAAGTTCTAAATCTAGCTAAAAACAATTTTGCGTCCGAGTTGCCTAGT
TGGTTATTCAATCTTAGTCGTGACATCTCTCATATTGACCTTAGCCAAAATAAGATGCAT
AGCCAATTACCTAAAACATTGCCAAATCTTAGAAGATTAAAGTCCTTGGTTTTATCTCAT
AATTATCTCAAAGGACCCATTCCAAATTGGTTAGGACAACTTGAACAACTACAAAAACTT
GATCTTTCTCATAACTTTTTTTCTGGTCCAATCCCAACAAGTTTGGGAAACGTATCATCA
TTGGTCGAGTTGATACTCGAGTCAAATGAATTGAATGGAAATCTTCCAGACAAACTTGGG
CAACTCATCAACTTGGAGACCCTTCAAATTGCAGAAAATGTCTTGACTGGAAATGTATCT
AAAAGAAATTTACTTTCATTTTCCAATTTGAAGCAGTTTTCCATGGGTTCTCCGGCCTTG
GTCTTTGATTTTGATCCTGAATGGGTGCCTCCATTTCAACTTTTACGTATTAGATTGGAC
TATATGAGAGACAAACTTCCTGCATGGCTATTCACACAGACTTCTCTAAAATATCTAACC
ATTGAAGACTCATCTGCTTCATTTGAACCTCTTGACAAGTTTTGGAATTTTTCTTCTCAA
CTTGAATTTATCTCTTTGCAAAACAACACAATCAATGGGGACATGTCAAATGTGTTGTTA
AACTCGAAAGTTGTTTGGCTAGTGGCCAATAATTTAAAAGGTGGCATGCCTCATATATCA
TCAGAAGTGGTTGTTTTACAATTGCGTAATAACTCACTGTCAGGATCACTTTCTCCTACA
TTGTGTCACAATAATATGGCAGATAAAAGCAATTTAGTGCAATTGAACGTGGCTTATAAC
CATTTATCTGGAGAACTAACAAATTGTTGGAATAATTGGAAATCATTGGTTCTTATTAAT
TTAGGACACAACAACCTAACAGGCAAGATTCCTAATTCAATCTTCTTGTCTAACCTTCGT
TTTTTGCATCTTGGAAGCAATAAGTTCTTTGGAGAGGTACCGTTTTCTATAAAAAACTGC
AAGAATCTTTGGATACTCGATCTTGGTCACAATAATCTTTCTGGAGTAATACCAAGCTTG
GGGCAAAGTGTTAAAGGTCTTAAATTGGGACCTAATCATTTCGGTGGAAATATTCCAACA
CAGATATGCCAACTTCGTTCTTTAATGGTGATGGATATTTCAAGTAATAGATTATCAGGA
CCAATACCCAATTGCTTACATAACATCACAGCCATGCTTTCTATTTATGTTTCAACTCGA
AGAGTCGGCTTTATACTTCATTTTTCAGGTTTTCACATAAAAATTATCAGCAGCATTCGG
ATTCTTATAAAAGGAAATGAGTTATCATATGTTGATTTGATGACTGTGATTGATCTCTCA
AACAACAAATTGTCTGGAAGTCTGCCTTCAGAGATGTTTATGTTGTCTGGATTACAGTCC
TTGAATTTGTCCCATAATCAATTCATGGGAACCATACCACAAGAGATTGGTAACTTGAAA
CCATTGGAGTCCATCGATCTCTCAAGAAATAATTTCTCTGGAGAAATTCCTCAGACCATG
TCTATCTTGCATTATCTCGAGGTATTGAATTTGTCATTCAACAATTTTGAGGGAAAAATC
CCATTAGGGACCCAACTTGGTTTTACAAACCTTAGCTATATCGGCAATCCTGATCTCTGT
GGAGTCCCACTTACAAAGACATGTTCACAAGATGAAAATTCCAACACTACAAAGCCCATT
GGAGAAGAAGATAATGATGATAGTGATAAATCAGAAGTATATTCGTGGTTCTGCATGGGT
TTGGGAATTGGATTTGTCGTTGGATTTTGGGGAGTTCTGGTGGGAGCCATTTTCTTCAAC
AGGAGATGCAGCCATGATTACATCCATTAATTGAAATCTATGAAACTACAAACCGTGGTA
TGTAAATCATAACTTTTTTATTTATTTATTTATTTATTTATTTTTTTTATATTTTAAGAT
TTAAATCGAGTCAAATTTATATGCATATCTTCTATTTAAATGAAGTATATTTTTAACTCT
CTACAAAGCAAGAACTTTCATTCTTCTTAAATAAAACACGTCAACATGTATATAATAACT
CTAGTTAATTATGGTACAAAAACAAAAAAATCTTACACAAAATCTTACACAATAACTAAT
TACGTCGTACATTGCATGCTTTTGATGTCAATGCTTCGACAAGTTACTCTGAATTAGGTT
TTTTAAGATAACATAAGGTTTATGTCTTATTTAAGATATAAAAATAACAAGATAAAATTT
AGATGCAATACTATATATATATATATATATAAGTGTTTCTTTCATTATAATTGAAGTCTT
ACTGTGATAATATATATAAGACTAAATTATATTTTTATTTTTTAAATTTATTTTGATCTT
TTATTTGTTATATTTAGATCAATTTGGTTATTTTAAAAATGACCATTTTTAATTTTGTTA
TATGATTTTGAATCAATTTTTAATTGATTTAAGACATAAAATTTGTAACAATAAATTTAT
CTATATAAAAATTATGAAATTTAATTATTTTTTGAATTTAAAAGAATTATAAATTAATGA
AAATTGTGTGTAAAATATATTTCACAAGTAACTAGAAAAAAAATATGAAATTGAAATTTT
TTAATTTTTTTTATAGGATTTTCATCATGTTTATGAAATTTTTTTGTTTGAACTTTAATT
GCATTTAATAGTTTTTATATTAAAAAATCTAATTAGACAAATTTCAAGTCTTGAATCATT
AAAAAAATGAATTCAAAATTATGTTTGTAAATTGTAAATAATCATCATTTCAAAAGGACT
ATATCTATCCAAATTTATGAGATAAAGAATTAAAGTCAACATTTTAAAAGATAAATAAAC
AAAATAAATTTTAAAAATAAGATAAAAGATAAAAATATAATTTGTGAGTGAACTGTAAAG
AGAGCAGTTGCAAAACTGACTCTCGGGTGGTTAGTTTGTTATAGGTGTATTTGTCCTATA
AATAAGTGGCTTTGCTCCACTAGATCAATATCAAGAATCAGTTACATTTTCATAAAGTTT
TCTGTTTCTCTCCTTTTTCTTTGTTATTCTATATGGTATCCAGAGCGTGACGATCTCAAT
GGCTGATTCATCTCTCAACCTCTCTTCCTCTGCGCCAATCACTTTCGCGCACACGATTTC
AACGAAACTAGATGAAATGAATTTTCTGCTCTGGCGTCAACAAATCGAACCGGTCATCAA
GGCTCATTGTCTTCAACATTTTGTGGTGTGTCCGAAAATTCCTTTGCGATTCTTAAACGA
ATATGATCGAAATGAAGGAAGAATCAATCCAGAATATACAGTTTGGGAGCAACAAGATCA
AATGCTTATGTCGTGGTTGCAATGTTCTTTATCTCCTGCAATTCTCTCGCGAGTATTAGG
AAGTGTTCATTCCTATCAAGTTTGGGATAAAATCCATGACTATTTTCACAAACAAACTCG
AGCTAGGGCTCGACAGTTACGAACAAAGTTGCGATCTACTTTGCTTGAAGAAAAAACTAT
GGAAGAATTTCTTCTTCGCATTAAAGCCTTGGTTGATGCTCTTGCATCTGTTGGAGAATC
AGTTTCACAACAAGAACATGTCGATGTGATTCTTGAAGGTTTATCGCAAGATTATAGTTC
AATCATATCTGTTATTGAAAGCAAATTCGATACTCCTTCAATTGAAGAAGTGGAAGCGTT
GCTGTTAGCACATGAAATGCGCACTCAAAAATACAAAAAGAAACTCCTATCTGAATCAGC
TGCAGTCAATCTCACACAAGTCCCTAATTCGAACCCTAATTTTCAGGAAAATGGTAGTGT
TGACAATCAGGTTAGTCATTCTTCACAAGGTGCTGATGTAAATATGAATGGTGGAAGAAA
TGCGTATCGCGGCCGTGGTGGTCGTCGTGGTCGTGGCCGTAGTGGACGATATTCAGGCAT
TCAGTGTCAAGTATGTTGTAAGATTGGTCATATTGCAGCAAATTGCTATCATCGTTTTGA
CCAAAACTATCAACCTATCTTTACCTACAATTTTCAAGGCAATTTTTCTCAGAATCATGA
AAACTCGTTTAGTGGAAATGTTGGACAACAGAGTTATGTCAATCAACCACAACAATTTTT
TTCGCATAATGGATCCAATAATTAGTGGACTCAGAACAACAGGCCAACTTATAGTCAATG
GAATCCGAACACCAGATCAACTTCTCAGCAACCAAATGCTATGGTAACCAACACGAATAA
TGCTCCAAATCCTACAAGTTGGTTTCCAGATTCTGGTGCGTCATTTCATGTAATAGGAGA
TCAACAAAATATTCACTAGATCAGTCCCTTTGAAGGTCCTGATCAAATTTTCATTGGCAA
TGGTCAAGGTTTGCCTATCCACTCTTCTGGTTCCTCATTCTTTTTATCTCAACATAATCC
AAAAGTTTCTTTAGCCTTACATAATCTGCTGCATGTTCCTAATATTACCAAAAACTTAAT
CAGTGTTAGTAAATTTGCCAAGGATAACTCTGTCTTTTTTGAATTCCATTCTACTCACTG
TCTTGTTAAATCTCAGGCCACCAATGAAGTTTTGATACATGGCAGAGTGGGTCCTGATGG
TCTCTATTGCTTTCCCAGTCTTCAACTTCAAGCTACTCCAAGCACTTCTGTCACCTGTTT
AGTGTCAAATGTTTCTAATGATGTAAATACTGATGTTGATATCTTGAATAATTCTAGAAC
TAGTTCTCAGGCCTTATGCATAAAAACTTAACATATTTAGAAAAGTCAAATACATTTCTA
AAAATGAAAAAATAAAAAGATTAAAACATTTTTTTCTTCATAAGAAAACATATCCATATA
GTAAATGTTTGAGTGGAAATCACCTATTTACAACATCTCTCTCGGAAATAAATCATTATT
TTGGAGAAAAAAACTTTTATATTATAGCATGACCATGATTCTCTACTATATGTTAGGAAA
ACCAACAAAAAAGAAACACATGTTCCGATGTAAGAAAAAGAATAACTTATGTGCAACTTT
TTTTTTTTATCAGTTAAATTCATCTCAACCGAACTCCAAATACACATACAATAATTTAAA
ACTATGCGTGGTAAAAATATTAATAGCGAAATACCAGAATTTTTAGATACTCACCGCCGA
TTACCACAAATTATTTTCACAAATAAATTATCAAAAGGTAAACGGAACCTTAACGGATGC
AACTGCAGGAATGAACAGTAGGTGATCATATCGTGAGTTTTTATAACACATCCCAAATTC
CGAAACTCCCTTGACCAGAGAAATTATCACACACCTTTTCAGTTCAATGGAGAAAAATGG
GAAAACAACCATGCTATACGTGGAAGTGAAACACAATCCTTTTCAAGCTCAATCTTCGTA
CTAGTCAGTATATTTCCTATCTTTTGAACCGTGGCACTAAAGCCAAAAGCTTGTAACAGT
TGTCAAATATATGCCAGATATCAAGGCAACAGAATTCAGGGGCACAATGTGGATAAACTT
TTCTAAAATTATTTCTAAGAGTAAAATAAGAAAAATAAACAAATAAGATTCTCTATAAAC
TAAAATTAACTTATACATGAACTATTTTTAAAAAAAAAAATTCATATTAACTTCTCCAAA
ATTTTCTTTTTAACTCATACATAAACTACTTTCAGCCTATTTTAATTTTTCTCTCTTATA
AATGCTTTTAGATAAGCTTATCCAAACAAGTCCTAAACTACGACAGCTCCCACAAGCACA
CAACCAGTATAGCAGATATTATTGAGAAAAAGTACTACATTTAAACCTTTATTTGGGCAA
CAAAAAGCAAATGCTACGATATGACATTGTTCATACATAAATTTTCAATATTTGTACAAC
ACAGTAAATTGACTAAAACAATCCCCAAAATCTCCATGTTAGATTTGCTCAAATGCAATT
TTGTACTTTGATCTCATCCTGTTAAAATACTATGTGCACCTCACGATCTGAAATTAGGAG
GGAGATACTAAATTTGCATGTGGTGAACATTGATTCATGAATTCTCACCCCAGAACGATA
TGGGTAAAGGAACACTTGAGACATTGTGATAAGCATAAAACCTAAATAACTGATTCCACT
ATGGTTTGCAAGTTAAACAAAGCCCTATATGGCCTGAAACAAGCTCCCATGCAATGGTTT
GACAGATTACAAGCTACTCTGCTGCAATTTGGGTTCAAAGCTAGCAAATGTGATCCTTCT
CTTTTCATTTATCACATAAATAACAATATTGTCCATCTTTTGGTCTATGTAGATGATATT
ATTATCACTGGAAGTTCATCTCAGTTTACTCAACACCTCATATGTCAACTCAATACTATA
TTTTCTCTAAAACATCTTGGCAAGTTGGATTATTTTTTGGGAATAGAGGTCAAACACCAG
CCAAATGGTTCTATAGTTCTCACACAGAGCAAGTATATCCGTGACCTTCTTCAGAAAACT
AACATGCTTGAAGCCAAACCAATTTCAACACCTATGGTTTCTACTTCCAAGCTGTCTAAG
CATGGGTCTGATACATTGACTGATTCTACATTCTACAGGTCAGTTGTTGGAGCACTACAA
TATGCTACAATAACCCGCCCTGAAATAAGTTTTGCTGTCAATAAAGTCTGTCAGTTTATG
GCAAGTCCTCTTGAGAGTCATTGGAATGCAGTAAAAAGGATTTTAAGGTATCTTAAAGGT
ACATTATATCATGGGTTACACATTCAGGCTGCTGGGTCTCTTCAAAAGTTTCAACTACAT
GCATTCTGTGATGCTGATTGGGTTGCTGATCCTGATGACAGAAGATCAACGTCTGGTGCA
ACTATCTTTTTTGGACCAAATCTAATTTCGTGGTGGTCTAGAAAACAACCTGTAGTTGCC
ATATCAAGTACTGTGGCTGAATATCAAAGCCTGGCTCAAGCAACTGCTTAAGTGCTATGG
ATTGAAACTCTTCTTCGTGAATTGGGAATTTCTTTCTCTGTTCCAGTTATCTACTGTGAC
AATCAAAGCACAGTCTCTCTGGCTCACAATCCTGTTCTTCATTCTAGGACAAAACATATG
GAAATCAACCTGTTTTTTGTTCGAGAAAAGGTTCTTGCCAAGCAACTCAGTGTTCAACAT
ATTCCAGCTCAAGATCAGTGGGCTGATGCTCTCACAAAACCTTTGTCATCTGCCCGGTTT
TTACTTTTGCGAGACAAACTCAAAGTTGTTGAGCTATCTTCTGCTGCTCACCCAACTTAG
GTTTGTGAGGGGGTATGTGAGTGAACTGTAAAGAGAGCAGTTGCAAAACTGACTCTCGGG
TGGTTAGTCTGTTATAGGTGTATTTGTCCTATAAATAAGTGGCTTTGCTCCACTAAATCA
ATATCAAGAATCAGTTACATTTTCATAAAGTTTTCTGTTTCTCTCCTTTTTCTCTGTTAT
TCTATATAATTTAATCTATATATGATAAAAATTTCATTAAATTTATAATTAAAGAATAAT
ATATGTTTTTTCCTTTAATATATTTCAATCATTTTTATTTACTCATATATTTGTGTATAG
TTGAATATCAACGTATCAAAAAGGATTGAAATAGAGGTTAAAGAGAAAAGAGGGCACAAA
GGATCTAGTTTAACTCAATTTTTAAATTAGAAATTTACAGGATCTATTAACCTAGTATTA
TATTTTTTTTTCCTTTGTAAATATTGTGCATAAGTTATCTTAATAAATGCATAAGTTATC
TAGCAAAGTAATTCTTTAAAAGCTTCCTACTCAACAACATAATACATGCATGCTAAAATT
GTCCACCTATTAACCTAAGCAAATTAGGTAATTAATGCATCTCTCATGATAGTGCTGTCT
TTTCCACTTCAATATATTTAAAAGCCATCACATTAATTGTCAAGCACTCTGCCCCCAAAT
GGTTGTGCTATATTACATTTCAAAATATTCTCATGACTTCCATATTCTTTATCATCAAAA
ACTCATTAAGTGGATCGAAGGTGTCCTTACTCTTCAAACTCTAAATACCAACAAAAACAT
GTCTTACTACCTCCTAACCAGAATCGATAAGATTCACTTTCAAGGAGGACATTTTGGAAT
TGCTATCAACAGTCCTCAACACAAAAATAAATCAAACAATTGAAACTTATAAATCATGAT
CTATTAACTACTATTGTTTTCTGCATTTCAGTGAACCACTTGAGGTAAACATGATTTGGT
TGAAAATAGAGAAGATGAAGCTTCTATAGGATTTAAAGAGGTAATCCCTAGACTATGCTT
TGGATCACGTAGTAATTTGAATGATGTTGCGGGGGCTTGGGCACTATCAGATTCTTCAGA
AAATTTGTGGGAGGAGATTTTACAACTAATAGGTGATCATTACTTGGAATTGAGCCGGAA
GTCAAAGCAATCTGTGTAGGTATCAGGTGAATCACTTCAATGTTAAATAAACAAATAATT
TATCCTCATTTACTCTATTATCACAAGAGAACAAAGATGACAACACACTCATTTTTTATT
CATGCATATGGAACAACATTGTGGTTATGATTATGAAGAAGAACAACAAATGATCAAAGA
TATGTAGAAATTAAACATGTCATTGTGAATTTTTTTCCGTAGGAAATGTAAGGGAAGACT
AAGATCACTACTATATTTTAACTCTTTAGTAACATTTTCTTTTTTACATTTGTTAAAATG
TTATTATATATTAAATAAATAGGTTATTTTATAACATTTTTTTTGAAAAGTTTCATTATA
GATAGAGTAACATTTTTTATTTTAATATTATTCTTTTTAATTATTTTCAAAATCAAAGTC
CCATTAAAAAAATGTCACATGAGTTATTTTATAACATTTTTTTTTGAAAAATGTTACTAT
AATTACTTCTAGAATCAAAGTCCCACATCAAATAAAAAAAAGTATATTTCTCTCATCTCT
AGTTGTTATCCATAATTAAAGTTTGGCTTAAATATGTTTTTAGTCCCTCAAACTTAAGAA
AAATTTGTTTTTGGTCCCTCAAATTTAAAATTGTTATTTTTAGTCCCTGTAATTTTTAAA
AATATTATTTTAGTCCCTTAGGTCACTAATAACATATTTGAAAGTGACTAATTAAAACAA
TTATACAATATCAACCGAATTTAATGTAATATTTTCACTAATATGGACACCAATAAGTAG
ATTTTATGCAATAATATTTGATAAATTTCTTAAAAAAATTTGAATATAAGGATTAAAATA
AGATTTTTTGAAATTACATGGACTAAAAACAATAATTTTAAATTTGAGGGACCAAAAACA
GATTTACCTTAAATTTGAGGGACTAAAAATATATTTAAGCCTTAAAGTTTCACATCAAAT
AAATGAATGACTCATAAAAAGAGTATATATAATCATATAATTATACTTAAGATAAATAAA
CTTTAATATTTGATATATAAATAGTAGTGAGTAATTAATAATGTCTTTAATCTCTTGAAA
AACTCTTAAGGATTTAAGAGACCTAAAAATATAATAATTGATAATAATATCTAAATTAAA
ATTAATTATCATTTTATAAAGTTAACAAAAACTTAGCAATATCTTTAAAATGTTACAGAA
ATAATAATTTGATAATATTTAAAAAATATTACTTAATTATATAAAAATATTATTAAAAGT
CTTTAGTAACATGGACTACATACAACATTTGATAATATGTTACTAAAATAATTTAGTAAC
ATTTATACATAATTTGATAATATTTTTCAACTATTACTAAAAACTTTTCGTGTTGTGGCT
AGTGTGTAAACTCTCACATGCATGCATATGTAAACAGACTTTATTAAAATATACAAGTTG
TCTCTTTTTGAAAGGAATTAGTCTCTTATCATTGCTCGAAATATATGTTTAGTTTAGATA
ATAAAAATAAATAAATAAAACTCTGGCATGCTTGAAGTGACGAAGTACAAAAACCTTTTC
TACCTTAAATTAGACATTATTTTGTCATTCTAAATTAGACATTGGTTGAGGTTATTCGTT
TCTGGCCGGAATCAAGGTTAAATTGCATTTTGAAAAGTTAAAACACTCAATAGCCAAAAT
CCAACAGAGCCACCACCTTGCAAGCCACCAAAAATAAGATAGAAAATGATAAACAATGCA
AATAATAATAAAAATAACTTGAAGATATTGATGAGTAAGGCAGAAACATGTTTAGACAGT
CTCACACACCCATATATATTTTTGTAACTCTCCCGCTATTAAGGTCCCGTGAAATAATTC
AATGGAGTGTTAGTTGTCTGCTTACTCGTGTTCACTTTTACCAATCGATTAAAAATTATA
AGCACTATATATACATTGGATGGTACGTATATGGTATACATTCTCATATAGTCAGTCATA
TTCAATTCATAAGCAGACTGCCACCGGAGTCCTTGATTGTGTTTAGGGTTGCAGCATTTT
AATTCTTATTTTTTTTTATCCATCATAATTAAACACTGTCAAAAGAAATGAAACTCCAAG
ATATGATCTAATCAATTTGCCAAGAATTCAAATCTTGATTGCGGTCAGAATATGTTGGAT
TGTGTGTACTTAGGATCTTAAAAAAAATAATTAATTATTACTTTTAGTGATAGATATGTA
TCAATATTATATTTAAAAAAAAATGTATATAGTAAATGTGATTCGAGAGTTATCGGTTTA
ATTTCCTGGTATTCATGTTAAAATGTTGATACATAAGCAACAAGAGGTGTGATCCCAAAA
GCATAGCTTAGCTAGCATTTGAAACAGGTTTTGGATGATGCAGCGTCTGGAATATTACAC
TACAAAAAAAAAAATAACCTATGCCTACAGACACTTTTACCTATAGACTTGAATTAGTGT
AGGTAAAACTATAAAAAGAAATTTACCTACAAATGTTTAATGTAGGTATAACTCAAAAAT
CTACTAATTAGTAGAATGATGAATGATGAGACATGGCTCTGATCATTTTCTGTGCGCATG
CCCCACATCCACGAATTAGTTTGTTGGAGAAGAATTAATAGTGTGTTTGTATTAATTATC
ATAGAGTTACGTTGAATACGAAAGGAATGTGAGAGAGAAATACCATTGAACGTGTTTTAG
AATTCGGAAATATAGACACAAGTTAAGAGTTGCATAAGTAAACGGATAACGATGGAGTCC
AAGATCCCAATTCCCAAGATATTTTTGGATAAACCCACAACTTAAGCTAAGCAAGACTAA
CTCAAGGATCTGTTTAAGATAAGTATCAAATGGTTCATCTCTTTCATCAACATGGTTTCT
CCGGTAAATTAAAGACGACGACTTTGAATTGAAAATTAAAGACACGATGTTAATCTCAGT
ATCAAGCGGTGATTCCGTCTTTTTCATGAAAGAGTCTTATGAAGGAAAAAAGAGCGCTCC
TTTAATTTCCACATCTATTAGCTTTGTCATGCATATAATATTATTCTTTCTAACAATCAC
GTTGAAGTTATTCCTGTCAAAAAACGTGGCTTTTAAATAAATTTATACCCCTCCGTTTCC
TAATATATAAAATTTATGAATTTTATAAATAATAATTACATTACTTTTTAATATTTTACT
AGAATAGCTCACTTTATAATAAATATAACATTTTAATTTTCATAGTTAAATAACTTATGA
AAGAATAAATTAAAATTAATTAATTAATATTATATTAAAAAGTAAAAATATGATTTGTTT
TACAATATTTTTAAAATGTTAAAAGTCTAATCATTGTTAATGGAAGGTGTATATATCATT
ATCGGTGACAAAAAGTCGTGGGTTTATACAAAATATCTTAATTAGGAAGTCATGCATTGT
TTGACAAATAATCGAGTGGGAATTAGTTGGTGTCAACTTTCTCGTAGACCGCTGTGCTCG
TACAATTCTATCATGTAAAATTTCTTGTATAATTTTTTATTTCTCTAAATTAAGTGATGA
TTTAAAAGTTGGACCCCGTCAAAGGGATTATATATCTTAACTAATTAAGATCTGAGTTTG
ATTATCAATTTAAATATTATTTTACTCTTAAAATTGAATTTGTTGAAAGGATTTATGCCT
CCTTATTATTAAAAAAAAAACTATGTGATAAATAATCATGTAAGAGTGTTGAAGAAGCTG
AAATTCTTACAATCCTTTCTAAAGTAATTATTTTTACTAATATGATAGATAGAAAATGAT
TAAATTGAAACAGTTAAATTATGATATATAGAGGGGTAGAGCAGTTCGTGCCTCTAATAA
TTATTCACTAATAAAATATTAAAAAGTTGGGTATAATTATTTAAAAAAAATTTAAGATTT
TTTTATATATCTAGAAGTATAATGATCCATTAAGAAATAAAGACCAAAAAACGATTACAT
CTCCTATATCTCTTTTATAATAGTTATAGATTATATTATAATCACGTTTAAGTGTTATAA
TTTTTATTATTGAACATATTTATATTTTTATATTATAAATTATGTTTATTTGTAATTTTT
TTTATTTACACAATTTAATATTTTTATACAACTATATATATATATATATATTAACGTATG
TGTGTTTTATATTTTTGATAAATTAAGTATCTTATATTCATATCATAAATTTAATTTAAA
TAAATTTTTAGTTCATGTAAAATATTGGAGGTTTTTTTAACATTAGTCATCCTTTTAATT
TTTTTTAATTTGTGTTTCTGTAAAAAAAATTTGTTTCATTTTTGTCCATACCGTCAGATT
GATTGTTAAATCTAACAAAAAAAAAATAAGACAAAAAGTAGTAGGGACCAAAATAGAAAA
GCAAAAATTATGTGGACCAAATTAAATAAAAGGACCAAAATGAAAACAATAAAAATTTAG
AAGGATTGAAATAAAAATAACTAAAATTAGGAGAATTATAATTAAAATAATTATAATTAT
GAAAAATAAAATTAAAATAATATTATTTTAAAGAAATTAAACTTCTATTTAAGCTAAATT
TATGAAGTTTAAACTTTAATTTATACTTATCCAGAGTAAAAATATTTTTTTTAGTGATCA
TCTTAAAAATTTAAATCTAAAACATAAAATTTCATCATTTAGTAAAATTGCAATCACTTT
TTAAGTTATGAAAGAAATATAATAAATTGAGAGTAGTAAAAAAAAACATAAAATATAACA
GAAATATCAAAATCATTGGATGTACAAGAACATAAAATAATAAAACAGAAACTTTTTATT
AAAGGACAACATTTTATTTTTTTAAACAACAATAGATGAATTTTCCTTGATTAGAATAAG
AGTAAAGTCACAAACAATATATGAATTTCTCTATTCTGTAGTGACTAACTTCTCATTTAC
GGGAAGAGACTTACTAAAAGTCATGATACATATATATATAATAAATGAAAAAGCATATTC
AATTGTTTAATTATCCTTTCAATATAAACTAGGAGGAGAAGAAGTAATTTGTGCCTTTTC
TATTTTAAATATAAAATAAAATAAACAATAACATAGTAAGGATGTGTTTGATACAAGTAA
AATACAAATAAATTAATAAAAACAAGTCGGATACATGTTTAAATAATTGAACAACTTTTT
ACTTTATATATTATTGATGAACAATGAATATATAGATCATCAATAATATATAGATAAAAT
AATGTTAAATTTATTATGATGCTTTTTTAATACTATTTTCATTTTTTTATTTTAATAAGA
ATAATAATAGTATTATTAATGGTGGTACCAATAACAATAATAATGATATTGATATATGAG
ATAGGATCATGTTATGTAAGTATTGATGATAATGATTAATTGTGACAGTAGTAGAAGCAA
CAATAATAATAATGATTACAACAATGATAATTGGGAGTAGAGTGATGATGAATGACAATA
ATAGTAAAAATAAGGGGTGAATGGTGATACAACAACAATGACGATAGTATAATGTTTTTA
TCTCATGTATTTTGTATTTGAGACAAAAAAATGTCTTATAATTTATTTAGTAACAAAAAA
AATAAAGATTTTGTTTTATTTTTCTTTATCTGATTTATCTTGTCTTAATTTTTTTTAAAT
CAAATATCAAACAATTATATTTATCTTGACCAGTAGCATGATTTTTAATAAATCAAACAA
ACTCTAGATGAATGTATGTGTAATGAAATTTAAATGAAAATATAGCAAAGGAAAAAAATA
ATAATAGTGGTTTGCCCCTAATTCTATTATAGAGAAATGGTAGCAACAATATTTTCAACA
CTCTCTTACTAATAATGTTTTTATTATTAGCTAAAAATTACAAAACTTTTTATGAGTCCT
ACCACTAAATTAAGAGAAAAACTAATTAAATGAGATATAAAATTTAGGAAATTTGTAAAT
TTTAATAAATTTTGATCAATAAAATAAATATTAAAAAGAGTGGAACGAGTATTCCTCTCC
AATTAATGCTTGTTGCGTGTTAGGATAAATTTTCAGAGAGAAATAATCACTTATCAAAAC
AACAACTATTCCTTCGAATTGAAGTTGGACGGAAGGTGCTATTTCTTCCCCAATTTTTTA
CACATCTAAAACCGGTTGCTGTTTCTATTTCATTTCCATTTTAGTTATTTTTCAGAACCG
ATCCAACACATCAAAATATATATAATCCTAAACTTATACGGTCTGATGACTCTGCATATT
GACATTTATATCAGTTTTTTTTTTGGTATAAAATGATAGTGAAAAAGAAATAAAACAAAA
AGAATTAAAATGATGAGCATTTTATAAAACTAGGGACTAACAGTGTTTTTTAAATTTTAA
CTAAAATATCCGAGTCTTTAAACTCCCCTGCTTGCGCCTTACACATCACGGAGACAACCT
TATAAATAGTTGTAGTGGATTGTGTTCCTTGATCAACACACCGAACCTTCTTGTGGAACA
TCATGGATGCCACTCTCTCAGGTATAAAATTTAAATCCCTTTTACTTTGCTTACTAGCTA
CAATCATGTTCAACTCTATCAAGTGCAGTTCCAAGATTCACTGCAACGAGAAAGACATGA
AAACACTCCTACACTTCAAAACAGGAGTCACAGATCCTTTAGGTGTACTCTCCTCATGGT
TTCCAAAATTAGACTGTTGTCAATGGAAAGGTGTCAAGTGTGATAATATCACAGGTAGAG
TTACACAACTTAATCTCCCTTGTCATACAAATCAACCTAAATTTCTTGATTTTGGAGACA
AGGACGACAAATCACACTGTCTAACAGGTGAATTCAGTATTACTTTGTTGGACCTTGAAT
TTTTAAGCTACTTGAATTTGAGCAACAATGACTTCAAGTCTATGCAATATAATTCAATGA
GTAGTCACAAGTGCAATGACTTGTCAAGAGGTAATTTTCCTTATCAGTGTGGAAACTTCA
CCAACCTCCATTATCTTGATTTGTCATATAATTATGAACTTTTTGTCCATAGTCTCCATT
GGATTTCCTGTCTTTCCTCATTACAATATCTTAACCTTGGTGGTGTTCTTCTTCACAAGG
AAATTGATTGGCTTCAAACAGTCATTATGCTCCCTTCACTTTTAGAGTTGCACTTGCAAG
GTTGTCAACTTGAAAACATGTATCCACTTCTTTGGTATGCTAATTTTACTTCACTTCAAG
TTTTAAATCTTGCAGACAATCAATTTCTATCTGAGTTGCCTAGATGGTCATTTAATCTTA
GTTGTCACATCTCTCATATTGACCTCAGTCAAAATCAGATACACAACCAGCTACCAAAAA
CATTGCCAAATCTTAGAAGTGTTAAATCCTTGGTTTTACGTGATAATTCTCTCAAAGGAC
CCATTCCAAGTTGGTTGGGACAACTTGAACAACTACAAGAACTTGACCTGTCTCATAACT
TCTTTTTTGGCCAAATCCCCACAAGTTTGGGAAACATGTCATCCTTGATTAAATTGATAC
TCGAGTCAAATGAGTTGAATGGAAAACTTCCAGAGGATCTTGGACAACTCTTCAACTTGG
AGAGCCTTCGAGTTTCAAAAAACTCCTTTACTGGAATTGTCTCTGAAAGAAATTTACTTT
CTTTAACAAATTTAAAGCACTTTTCCATCAGTTCACCTACCCTGATCTTTGACTTTGATC
CTAAATGGATCCCTCCTTTTCAACTTCTAAATATTGAATTGGGCAATTTGAAATTCAAAC
TTCCAACATGGTTGTTCACCCAAAGTTCTCTAAAGTATCTAACCATTGTAGACTCAACTG
CTTCATTTGAACCTCTTGACAAGTTTTGGAACTTTGCTACTAAACTTGAATTTATCAAAG
TGGCAAACAACACAATCAATGGGGACTTATCAAATGTGTTGCTAAGCTCCAAATTTGTTT
GGCTAGAGTCCAATAATTTAAGAGGAGGCATGCCCCGTTTATCACCAGAAGTGCATGTTT
TACGTTTACATGATAACTCATTGTCAGGATCCATTTCTACTCTCTTGTGTCGCAATATAA
GACATAAAAGCAACTTAGTGTACCTAGACCTGAGTTATAACCATTTATCTGGAGAACTCA
CAGATTGTTGGAATAATTGGAAATCATTGGTTCTTATTAATTTAAGATTCAACAACCTAA
CGGGCAAGATTCCTCACTCAATGGGCTCCTTGATTAACCTTCGTTTTTTGTATCTGAAAA
GTAATAAGTTGTTTGGAGAGGTACCCTTTTCACTAAAAAATTGTAAGAATCTTCGGATAC
TTGATCTATGTCGCAATAATCTTTCTGGGGCAATACCAAGCTGGTTAGGGCAAAATGTTG
AAGGTCTTGAATTGAGATCTAATCAATTCAGTGGCAATATTCCGACACAGCTATGTCAAC
TACAGTCTTTAATGGTGATGGTTTTTGCAAGTAATAGATTATCAGGACCCATACCCAATT
GCTTACATAACATCACAACCATGCTTTCTATTTATTCTTTGACTCGTAAAGCCAGCTTTA
CCTTTAATTTTCCAGGTTTGTCAATAAACATTGCTTGCAGCATTCCAATGCTTATAAAAG
GAAATGAGTTATCATATTTTACTATGATGAATGTGATTGATCTCTCAAACAACAACTTGT
CTGGAAGTGTGCCTTTAGAGATGTATATGCTGATTGGATTACAGTCCTTGAATTTGTCAA
ATAATCAATTAATGGGAACAATACCACAAGAGATTGGCAACATGCTTCAATTGGAGTCCT
TTGATCTTTCAAGAAATCATTTCTCGGGAGAAATTCCCGAGTCCATGTCAGCCTTGCATT
TTCTTGGGGGCTTGAATCTGTCATTCAACAATTTTGTGGGGAAAATCCCATCATCAGGTA
CCCAACTTCAAGGTTTTACGAATCTTAGCTATATGGGCAATCCTGGTCTCTGTGGAGCTC
CACTCACAAAGATATGCTTACAAGATGAAAAATCCAACAATACAAAAACAGTGGAAAAAG
ATGACAACGATGATAAATCTGAAGTATATTCTTGGTTCTACACGGGAATGGGAATTGGAT
TTGCAATGGGATTTTGGGGAGTTTTTGGCACCATTTTGTTCAACAGGACATGCAGGCATG
CTTATTTTAGATTTCTGCACCGAGTGCATGACTTTGTGATCCAAAAGATCAACTTCATCT
ATTGAAATCTAAGAAATAGCAACCATGGTATGTATACAATTTTAGAGATTTAAATTGAAT
TATATATATATATATATAGAGATTATTTACTCATGTTTTATATCAAATTTCGGTTTAACA
GTTGAATTTAAGGTTTTTAATGTATGAATTAAATCTACAAAGTTTAAAAAAATTTAAAAA
TTATTTGATACTTTATTTTATTAATTCAAATTAATGTATAAAAATTTTATGATTATCTGT
TCATTTGAATTAATAAAATAAAATATTAAATAATTTTTAAATTTTTTAAAATTTGCAAAC
TTAATCTATACATTAAGAAACAAATCAAATATGCAATTTTTCAAAAAATTTACAAATCAT
TTATACTTTATTTCATTAAAATGAATAGATAATCATAAAATTTTTATATAATGATTTGAA
TTAATGAAACACAATATCAAATAGTTTTTAATTTTTTTATAAAAAAATTGCAGACTTGAT
CTATACATCAAAAACTTTAAATTCAATGGCTGAATCGTTTAAATTTGATGTAGATTTGAA
TGAAATAAATATAGATAAACTTACTCTTAAAATAAACGAATATCTTCTTATATATATATA
TATATATATATATATTGCTAATATACTCTCAAATATTTCTTAGTTGGAATATGTTAGCAA
CTTATACAAAAATTTTAGGACAAGAAAATTACTTATTTATTTTGATTTGATTATTTTATA
TAAAGGATATTACAATAATTTAATTTAATTTTAAAAGAGAAATGAGTTGAAAAATGAAGT
TAATAAGAGAGAGAAAATATTTTTATTCTCTTTTAAAATTAAATTAAATTACTATAATAT
CATTTATACAAATTAACCAAATTAAAAAAATATGAATAATTTTCTTGTTTTAAAATTTTA
ATGTAAGTTGTTAACATATTCTAACTAAAAAATAGGTAAAAATATATTAACAATCTCATT
CATTTATATATATATATATATATATATATGCATTACACATTTTATAAATACACACATACT
TGTGTTTGCACATACATGTAGATACATAATAACTCTGATACATTATATTTACATATTTAC
ACGCAGGTTCTTAATTTCCATGCTTCTACAAGTTATCTCCTGCTGAGGTTTTTGCAGGAA
TCCACAAGGTTCATATGTTATGTTTTTCAGGATATATAAATAAAATTTTTAACTAGTATT
ACGTTCATGTTTTTATGAAGTTATTTAATCTATTGTAAACGCTTCTATTTACTCAATGGG
TTTATGTTTTGTCAGCACCAATTTAATTCATTGTTAAAACTAAAACAAATCTTAAATGAG
ACTTTTTAAAACAAATAATAATATTTTTTTATTAAAAAAGAAAAATGTTTTAGAAATATA
CTTTAAAAAATAATTATAATTATATATGTTTTAGACATGAACCTTCTAAAATAAAATTTT
AAGAATAAAAAGATGACTTTTAAATTATAAATTTTAAAAAATTATAAATACTTATGCTTG
TGTGATTTGTTGATTAGCTTTGGAAAATTAATTTATAATTTAAAATTTAAAATAAATGTG
GAATTAATTTTATATTTGTGTGACATTTTTTAATATTTAAACGTTTAGAGTAGTTTTTGC
TCTTTCATTTTGCCATCGCATTGTTGTTTAAGGTCGGCTACAGTTCTATGGGCCACACAT
GTTGTATCAAATATCTCAATGTATATCTTATGGTGATTGAGAAAAATAGATACAATACAC
TATACCATGAATAATATATCTTTATTTTTATTTTTATTTTTTAATAAATGGTTCACAATA
TTTCTTTATAATAATATATAAAATATATTGGAAGTTGGTTTTAAGTAGGGGTAAGAATGA
ATTGAATTGAGTTATATATAATTTAACTTGTTTAATGCATGAATGGACTTAATTTATAAA
TATATAATTTATTTAATTAACTTTCTATTTAATTTTAGGTCATTTAAATTTGAAATAATT
TTCAGAACTTAGTTAGTTAATAATAATAAAGAAAAGTAAATATTTTAGAATGTCATAATT
ATGAATTGAATTTTTTTTTTATATAAAGTGGAATAGTTTTTATTTGTATAGACTATACTT
GTAATGTTTCTTTGGAGTCATGCATCGTAATCTTACAAGTCACTAGAATAAATTATGTTT
TGTCTTTTAAAAAAATTTAAATAATCATTTTATCTCATATCAATTATGAAATTGAAATCT
TAAAACGTATAAGATTAAAAAAAAATTGATTCTTAGTTCATATAATTCAAGCTAACTAGC
TAAACAAACATGTTAGTAAGCTTGAATCAAGTTCAGTTCAAGTTAGAAAAAAATGTTTAT
TTTAAACTTGAGTCAAATTGTAAATTGTGTCAAATATTATTAAGTCAAACTAAATTAACC
TGATTTGTCTCAACGCAACTCATTTTCAGTCTAATTTTAATAAATAAGGGTATTTTAACA
CAAGGTGTATCATAGATGTAGAAATGTTTTACATTCACAACTTTTGAATATTGTTATTGA
TATAAGTACTAACATAAATTAAAACATCATTTTTGCTACACAAGTATGGGTAACTCATCT
AACATAGTTACAAAGTTAAGCACTCTCCAAAAGATACCGATCATTGTATTTTAGATTGAC
AAACACACTGACTACAACATAAACATAAAATAAAATTACACATCACAAAATAGTGGTGTG
CATAAAATTTTTTGAAAGCGTCAACATTCTCCCTTCAATTTTTTGATGAACACTCCAAAC
AATTATCTAAGTCTTTCAAATCTTGCTCTCAGAACTTTAGTTAATATATCGTCAGAACAA
TAACGAACCAACTTGATCTTATGATTTTTGACAGCCTCGTGAAAGACATGAAAATTTAGT
TGAGTATGTTTAGCCTTTCCACGATGAATTGAATTCTCCAATTGCTATACTCTGAAATCA
AGTAGAACTTTCCTGAACCAAATAGATTGGTTTGTTTTTGTAATTACAACATATATACTC
CATCTATTCTATTTTATAAGAAAAAAAATTAATTTTACACATTTTAAAAAAATTGGTTAT
CTACATTAAATTTTACTAATTTTATAATATTCTTCTTAAATTGACTTTGTTATAAATGCT
CAAAAAAGATAAGGTGACTGAAAAGTTATGTGTTAAAAGAGAATATTTCATAGAGAGTAT
CATTAAATAAAACATAATAAGTTAAAATTTACTTATACTTAAGAATAAAAAAAATGCATT
TTTTTCTTATAATAAAGAATAAAGGAAGTAGATTTCAATTCTACAATAGATTGAGCAATG
ATTTATTGCTTCTTTGAGTTCAATGAGAACTCATAATTGCCAAATAAGTATATATTTATG
AGGTATAATAACCAATTATAGAGCATGTATAATGCTTTTAAATCATGTTTTACAAAAGAA
TAATCAATAAAAATTAGAATAAGTAATTTTCAACACATTAGTTTACTTATTAATTTTTTT
TAATGTTTATAGTGTTTTAGATACAAGAAGAACATGAGAAAGAAAAACCAAATATAAAGA
ACCAAGAAATTTAAGATAATGATAATTGATTTTGTTTGCTTAAGTGGGCTTAAAAGAGAG
TTCAAAAACTCCATGTCCAAGGCTCGCTCAAGCGAACTATTTGTTCAATTTAAGTGAGCA
ACATCATAAGCTCTAAGGTTAACCATGAAAGCTTGCTTGAAGTGAGCCACTCTCACACTT
AAGAAAGTGGCAACATAGAGCATTAATGGAAAACTTTAAAGGCTTGATTTAGTGAGTTAT
CTTGCTTTCTTTAGCGAGTAAATCTTGACAGGGAAGGCGTAAAGTTCTAAAAAGAGAAAT
TCTTTTTCTTCTTTTAGTATTGCAATAATCACATGGATGTTGGGTCTTCGAGATTCATTG
TGACACAGGCAACTACTGCTTCAATCATTCTACCCATTTGATTTGAGAATCTCATACTGC
ACTTGAGTTGAGGATCAAACAACTTTTCAATTGCTTATTTCCCTTTATGTAGAAAAGGTT
TAGCCTGCAAACAAATTTTGCATTGAACATATGTTAACGTCTCAGTTTGATATTATTGTT
CTTAACTTAAATGCAGTGCTATAACTGGCATAAATATAACTATAAATGCCAAACTTTGGT
TGAAGCTTTTTCTTAAGAGCAAAACAATTTTTTTATTTTTATTTTATTAAACCATACTGA
GTAGAGTATAAGATCTACTCACATAAAGTATAAAAAATACAAAATTTGTGTAGTAATACA
AATCATACGTTTTAAAACACACTTAAACAAAGACATGCCTCAAAACACATGGCATTCTCT
CAACAAATGTATTATCTAATTAATGATATAGAAAATCAAAACCATCTACCTTTAATCAAA
ATCAAGAGACCTCAACCACAATAATTAAAAGCTTCAAAGTTCTCAATCATCCATTAATTC
AAATTAACTAAAAGAGTTAAAAGTCTCGACACCCTTAACCATTCATTAATTTTGTGTATA
TGATCATTCTATTGATTTTTTTTTCTTTCTCTTCCATTGAATTATTTAAAGTGTTAGTAC
GTGGTATTTGAATTTGTAAGATTAAATTTTAAAGCACTAAACCACTTATCAAATATTGAG
AGGAAAAAATAATGAGTATAAATTTATTTTCTCTCTCAATCTCTCTTTCTCTCTATGAAT
GCATTGATTAAGTTTACAAAATTTAAAAAAAAAATTAAAAATTATTTGATACTTTATTAT
ATAAACTCAAATTAATGCATAAAATTATTTTTATAATTATTCATCAATTTAAATTAATGA
AATAAATAATTTTTAAATATGTTAAAAATTTATATATTTGATTTATGCATTAAAAAATAT
AAAAATATATTCTTTCAATATATATATATATGTATGTTTCTTATAAAATATAAAATATTA
TTTAAAAATTGTTATCGAGAGAAGTTTTTCAAAATTAAAATTATTTAAATCTAGTTATCT
AAAATCAATAATTTTATAATAAGATAATCAATAATTTTATAATAAGATAGATTGAATATA
TTAGTCATCGATAAGAGTAGAATATTATATTTTTTCTTGATTATATAAAACATTGCTAAT
TAATAATTTAACAACTAAAAAAAATTAAAGTAGAGTTAATAACTTATAAGTTTGTTTAAA
ATAAATTAACTTTTGCTTCAAATCTTCTATACACGGCATGCTCAATATATATCTTCTTCA
TGAAGCAAGAGTACGTAACACAAGAATATCACAGTATCAAATACGGGGAGATGAATTTTC
AGCGTATTATAATTTATGCCTTCTGAAGTAGCACCGATATATAAAGAAAGAGATGGCTGT
TATTTGCAGCAATTTCTGCTACAAGATTTGGTGCAAAAGATAAAATAAAACTAAAAGTTG
TTAGTCGAAGTATTTCTTAATTAAAAATTGAAATTTCACACTTATATTTATCAACAGTTG
AACGAGCTCATAAAGAAAAACCTAGTCAAAATATTAGAAATTAACTAACTATGAAATCCA
TTATACACAGTTTTCCTAAACGTGCAAGAAGCCAACAAGTGACATTGACATATCTTGAAA
GATCTTTTTCCGTGTAGATAAAATGAGGAACTAGTCAACAAATGTAACTATATTCAGACA
CTAAAACGTTTAATTTTAAAATATTAACTAATATTAAAACATAAAATTAATCAATTACAA
AAATATTTAATTTAAATTTTAATTTATCAATAAAATTTTTCAACATTGATCAATTTAAGA
TCTCCAACATATAAGAAATAAAAAAATGAAGTAAAATTGTGAGAGAAGAAATCTTTTTTT
TTATTCGCATATTTTTATTTCTTCACAAATAAATGAGAAAAATGAATAGCACACACTTAA
AATAAGGCTCATAATAATCTATTAAAAATCAATTAATTTTGTTTTAGAAATGATATCATT
ATTTTTTTTATTTAATTGATTAGAAAAAAATATTTCAATTGATTCCACTGAATGTTTGGT
CAATTATTTATTAAAAATTAATTTTAAATTTTTATTTAATTATCTCTTTCCTAATTTTTT
TTATATCTCTCAAATTTCAATTACTTTTTATTTTATTTTATTTTTTACTTTTTCTTTTCT
ATTTCTCTTTACTCATTTTCTATTTCTCTTTTTCTGTTGTATAAAAAAATCTTAATTTTT
TTTCTTACAGTCATCTTCTCCCGAAACTTTTTTAAAAAAAATATATGCAAAGGGACAAAT
GCCATTATTATTTCCTTACTACTCTAATCCATCAATAGGCCGATGCAGTGATTAAAAGAG
TAAAAGCTTTACTATCAAAGTTAGCGATTTTGAGTTAATTTGTAGAAATAAAATCCTTTA
AAACTTGAGTTAGGTTGCGTTTCATGTATTGTTGAAAAAAGAAACAAAAGTTTTAATTCT
TCGCAATATATATATCATACATAACATGTTTATATGTCTCAATAAGCTAAAATGTGAATC
AATATACATCCCGCAAAAGCATCAACGTGGAAATTAATGCTGCAATACAGTGTGGAAAAC
ATAATTAAGATGATCACTAACATTCCATCCAAAATTCAGATGGATTGGATTGTAGGAAAA
AAAAATGGAGATGAAAATGAAATGCAAGAAAGAGCATATATGTGTTGGTAAATAACCTTA
TGCAAATTAGTGGAAACGTCACGATCGAAGACCTTACACAGTCACACCACAAAGACAATT
GGATTTATCACAATGTCCACCCTCATTGTGGAAGACTTATTTCCTCCATATAAACACTTG
TAGTGCATTGTATTTGTATGCCTTCAGTATCATCATCAAAGCGTCTTCTTGCGTGATCAT
GGATGCCTCTCCCTCGAGTATTAAGTTATTTTTACTTTGCTTTCTTTCTACAATTATGTT
TAATTCCGTCATGTGCAGTTTTAAGATTGATTGCAACAAGAAGGACATGAACACACTCTT
ACGCTTCAAACGAGGAGTCAAAGATCCTTCAGGCTTGCTCTCTTTATGGTTTCCAAATTT
AGATTGTTGTCAATGGACAGGGGTCAAGTGTGATAATATCACAGGTAGAGTTACACAACT
TCATCTTCCTTGTCATACAAATCAACCTAAATTTGTTGATATTGAAGCGAGAGACGACAA
ATCACACTGTCTAACAGGTGAACTTAGCCTCACTTTGCTAGAACTTGAATTTTTGAACTA
CTTGAATTTAAGCAACAATGACTTCAAGTCTATGCAATATAATTCAATGAGTAGTCACAA
GTGCGATGACTTGTCAAGAGGTAATTTTCCTTATCAGTGTGGAAACTACACCAACCTCCT
TTATCTTGATTTGTCATACAATCATGATCTTTTTGTCCATAATCTCCATTGGATTTCCCG
TCTTTCCTCATTGGAATATCTCAACCTTGGTGGTGTTTATCTTCAAAACGATATTGATTG
GCTTCAATCTGTCACCATGCTCCCTTCACTTTTAGAGTTGCATTTGAAGAGTTGTCAACT
TGAAAATTTATATCCACTTTTTCAAGGTGCTAATTTTACTTCACTCCAAGTTTTAAATCT
TGCTGACAATCAATTTTTGTCTGAGTTGCCTGGTTGGTTATTCAATCTTAGTTGTCAAAT
CTCTCATATTGACCTTAGTCGAAATCAGATACATAGCCAATTACCTAAAGCATTGCCAAA
TCTTAGAAGCCTTAAATCCTTGGTTTTATCTGATAATTCTCTCAAAGGACCCATTCCAAG
TTGGTTAGGAGAACTTGAACAACTACAAGAACTTGATCTTTCTCATAATTTCTTTTCTGG
CCCAATCCCCACAAGTTTGGGAAATCTATCATCCTTGATTACATTGATACTTAAGTTTAA
TGAGTTGAATGAGACTCTTCCAAACAATCTCGGACAACTCTTCAACTTGGAGACCTTTGA
AGTTTCAGAAAATCACTTAAATGGAATTGTATCAGAAAGGAATTTACTTTCTTTAACAAA
TTTAAAGTACTTTTCCATGAGTTCGCCAGCCCTAAACCTTGATTTTGATCCTAAATGGGT
CCCTCCTTTTCAACTTCTAGAAATTGAATTGGGTTACGTGAGAGACAAACTTCCTGCATG
GCTATTTACACAGAGTTCTTTAAAAGATGTAAAGATTGTACATTCAACAGCTTCATTTGA
ACCTCTTGACAAGTTTTGGAACTTTGCAACTCAACTTGAATTCATTGATTTGGAGAACAA
TACAATCAATGGGGACATATCAAATGTGTTGTTAAGCTCAAAATTTGTTTGGTTAGTTTC
CAACAATTTAAGAGGTGGCGTGCCTCGTATATCACCAGAAGTGGTTGTTTTAATTTTATA
TAACAACTCTTTGTCTGGATCTATTTCTCCTCTCTTGTGTGATAGAATGACATATAAAAG
CAATTTAGTGTTCTTGGCCTTGAGTTATAATCATTTATCTGGAGAACTCACAAATTGTTG
GAATAATTGGAAATCGTTGATTTATATAAGCTTAAGACACAACAACATAACAGGAAAGAT
TCCTCATTCAATGGGCTCTTTGTCTGACCTTCGTTTTCTGTATCTAGAAAGCAATAAGTT
GTTTGGAGAGGTACCTTTTTCACTAAAAAATTGCAAGAATCTTGAGGTACTTGATCTAAG
TCACAATAATCTTTCTGGAGTAATACCAAGCTGGTTGGGACAAGGTGTTAAAGGTCTTCA
ACTGAGATCCAATCAATTCAGTGGCAGCATTCCCTTACAGATATGCCAACTTCACTCTCT
GATAGTGATGGATTTTGCAAGTAATAAATTATCAGGATCGATACCCAATTGCTTACATAA
CATCACAGCTATGCTTTCTGGTAATTCTTCAACACTCGGCTTAATCTCATACTTTCGAGG
TTCGCCAGTACTTTTGGGGGGTGGTATTTTGATGGTTGTTAAAGGAAATGAGTTACAATA
TCTTACTGTAATGAGGACGATTGATCTCTCAAGCAACAACTTGTCTGGAAGAGTGTCTTT
AGAGATGTATATGTTGTCTGGATTACAGTCCTTGAATTTATCCCATAATCAATTAATGGG
AACCATACCACAAGAGATTGGCAAATTGCTACAATTGGAGTCTATCGATCTCTCCAGAAA
TCATTTCTCAGGAGAAATTCCTGCGTCCATGTCAGCCTTGCATTATCTAGAGGTATTGAA
TCTGTCATTCAACAATTTTGTGGGGAAAATCCCATCAGGGACCCAACTTGGTTCTACAAA
CCTTAGCTATATCGGAAATCCTGCACTCTGTGGAGCTCCACTTACAAAGATATGCCCACC
TGATGGAAAATCCCACAATACAAAACCAAAACCCATGGGAGAAGAAGAAGATGATCAAGT
ACATTTATGGTTCTTCACTGGCCTGGGAATTGGATTTGCCGCGGGATTTTGGGGAGTTTT
TGGCACCATTTTGTTCAACAGGAGATGCAGGCATGCTTATTTTAGATTTCTGCACCTAAC
GTATGACTTTGTGATCCGAAAGATGCACTCAATCCACTGAAACATGAGGAATCGCAACTG
TGGTACGTATAGATCAATTTTTCTTTTTTAGAGATTTAAATTGAATCAGATTTCAACATA
AGAAATTACTCTTTAGATGGTTGTATCCAAACAAACTTGAAAACAAAATAATTTGTTAAA
TATTTTGCTTGCCTAAAGACTTTTATGTGTACACTACAGGTTCTTGATGCGCATGATTTG
ACAAGTTATTTCATACAGAAGATTTTGCAAGAGGTCACAGGATTCGTCTGTTATTAAAGA
TATATTTAAATAAAAATTGTGACTTGTTTTTTATGAAGTTACTCTTTAGATAGTTGTATC
CAAACTTGAACACATGCGTAATACGAACATGTCAATCCCTAATAGTAGAGTAGGGGTGTG
TGACACTCACTTCATGGGATGCAAATTGTATTATCAAGGTATCATTGTAGTGACCATTTT
CTATAAGCTAATGTTAATATATATTGTGAAAAATAATTATATGTCCCTTTCTTGATTATC
AATATTCAACTGACCACTACTAAAATAAATAATGAATTAGTAACAAAATTTCAGAGATAA
AAAAAATTGTGAATTTAGCCTCAATTTCCATCTTTAAATAGTAAATGTGAACACCTAATT
TTAACTCCTTTTCTTTTTATTTTATGGTATTGATTTTTTTTTATTTTACTTATTTTTCTT
CTCTGAAAATTATCATAAGCTTAAATCACAATTGTCTAAAAAAAATCAAATTAAAGTTCG
GAATGGAAATGAAGTGTTAGCCGTTGAATTTTCAATATGATTTTCCGTAATTATTAAATT
GGCAAAAATTTATATAAAGTCAAAATTATATGGAAATTCAAAAGACATATAGGTAGATTC
CTCAAACTCAAAGTGTGACTTGTCTCAATTTTTCTGAGTTTAGAAAAAAACAGACTTTTT
ATTCTGTTGAGATCGTACCTGACATTCTTTCTCTCCAAAAATAAATAAATAAATAAATAA
ATAACACAAAGAATATGATATTGTTTTATGTATTTCACCATATTCCATATATATACTTGT
TTGTACACTTGAATAAACATTAATTGAAAAATTAGGTTACACATAAATGTGTCCAATTAG
TTGGCATGGCCTACCTTGCAAGTTGCAAAGGTATATGGAGGAAGATGATCCAATTGACCT
GACTCTGACTCTTCATTTTTCAAACTTCATTTAGAACCATCAGACGTGAAGCAATTATTC
ATTCAAAAATAGGAAAATTCTACACACAATAATTATTACAATGTGCAACTCTTTATTTGA
CCTGGTAAAGTTAATTAATATCGGTACGTACTTGACCGGGTTAAACACCGAGATTTCAGT
GGAACAATTTTAAATTATTTAATTAATTAATAATTATTGTTTATATATATATATATATAT
ATATATATATAACTTTTATNNNNNNNNNNNNNNNNNNNNNNNNNNNNNNNNNNNNNNNNN
NNNNNNNNNNNNNNNNNNNNNNNNNNNNNNNNNNNNNNNNNNNNNNNNNNNNNNNNNNNN
NNNNNNNNNNNNNNNNNNNNNNNNNNNNNNNNNNNNNNNNNNNNNNNNNNNNNNNNNNNN
NNNNNNNNNNNNNNNNNNNNNNNNNNNNNNNNNNNNNNNNNNNNNNNNNNNNNNNNNNNN
NNNNNNNNNNNNNNNNNNNNNNNNNNNNNNNNNNNNNNNNNNNNNNNNNNNNNNNNNNNN
NNNNNNNNNNNNNNNNNNNNNNNNNNNNNNNNNNNNNNNNNNNNNNNNNNNNNNNNNNNN
NNNNNNNNNNNNNNNNNNNNNNNNNNNNNNNNNNNNNNNNNNNNNNNNNNNNNNNNNNNN
NNNNNNNNNNNNNNNNNNNNNNNNNNNNNNNNNNNNNNNNNNNNNNNNNNNNNNNNNNNN
NNNNNNNNNNNNNNNNNNNNNNNNNNNNNNNNNNNNNNNNNNNNNNNNNNNNNNNNNNNN
NNNNNNNNNNNNNNNNNNNNNNNNNNNNNNNNNNNNNNNNNNNNNNNNNNNNNNNNNNNN
NNNNNNNNNNNNNNNNNNNNNNNNNNNNNNNNNNNNNNNNNNNNNNNNNNNNNNNNNNNN
NNNNNNNNNNNNNNNNNNNNNNNNNNNNNNNNNNNNNNNNNNNNNNNNNNNNNNNNNNNN
NNNNNNNNNNNNNNNNNNNNNNNNNNNNTCTATTATTAAGAGTAAAACACAAATATTGAA
AACATTTGTCATCGAATTTGATATATAAAATTAGGATACAAAATATAATATTTTAAACAT
ATATTAATAAAATTAAAAAATAAAATTAATACTTTATATAATTTGTAAAGTGCTTTATAA
AAAAGAAAAATTCATCATTTCTTTTTAAATTGTGCCTAATAATTAAAACCAAAGAGAATC
ATTTTCGAATTAACTCTTAGGATGTGGATTTTGTTTTGTGAAGTGATAGAATTGTCACCC
ACTTGTATTATTTTAGACTTGGATTTTTTTCTCATAATTTGAGTCTTTAATTTTTTCTCA
ATTTATGCTTCCTTTCATCTATTATGTGACTTCTTTTAAGTAAAAGGTAATATATATTTT
TTATTTGCTCAAAGATCATTGCCTAAAATTTGATTAATCATAAAATTGTTAATATATATG
TTAGGATTTTTTTAGTACAGAGGGAAAATGTAAACAACAATTAATATACAAGACTATTAA
ATCACTTCCTAAGACGGCTCATACTCTAGCACGAGGATGCTTTCAAGTTTGATCTGAATT
CATCATGCTAGATCCCCATGGATCAAGAACGTTAGCAACTTTGTTCACTACTCAGGAACA
TATATACTCAATATAACATTGCTAATTTTTAGACAAAACACTAGAAAATAAACTATTGAT
ATTAATAAAGGACTTCAATTTAATTAATAGTTGTTTGCTCTATAAAAAATATATTTTAGT
AAAAATATTAGTGATAAAATAACACTTTTAATGAAATATTTTTTTCGTATTGAGTGTTTT
GTATACATATTACATTAAGTGTAAGGGTGATATAATTTAATTAATTTATGGGTGAATTGT
GAGGAGTTGAATACTTTTTTTTGTTCGTATAAAAAAGCTTATTGTCAACCTAATTTATAT
TATAGAAAAAATGCCTCGTGTTATTTAAAATTTTTGCATTTGGTATTTAATTTACTATAT
ATATTAAAGAACAACATATCGATTAGATATACACTTATATATTAATAAGAAAAATAGAAG
ATAACTGAATGTGTTTATTTCCAATACAACATAAAATTGAATTTTATGATCTTGTATAAT
TGAATTCAAGAAGTTTTCATACACAAATTAAATTACATAACAAAATTCAGATGAAAAATA
AAAAAAAATAATTTTAAGAGATCTCATAAAATATTTATTAGAATCATTTTTATAAAGTTC
ATTAGTTTAACATCCTTTAAAACTTAAAGATACCTGCACAATCATAGAACATGAACTTTA
AAGTCACCTTAATTTCTCGTAAAAATATTGGCAATAAAATTAAATTAATGAATAAAACAA
TAAAATTTAAGAGTAGATGTTTAAATGCTCTTAAATTCGAGTGTTAAGTTTGTATTACAT
TAAATAGTGGTCTTATGGGCTCGAACGATGTCGTTTCCCATTAAAGATAACTGTGGATCA
TAATTATTACCACGTTCATTTATATTAAATTTGTTCTAATGCCATCGCGCGTGTAAATTA
TGTATAAGATTTATATTATTATTTTTGGAAGAAAGATACATGTACATTAAAAAAAAAAAA
CAATTAAGCACCCATCAATTGAAAAAAAAAAAGTGTTACCAAAATATTATTTTCGTATGT
ATTACTTTGTATACATATTACATTGGTACACTCTATTTCAATTTTTAGAATATGACCCTT
TGAATTTTTATTTGAAATATTGAAATCGAAAACTTTAGATTAGGATGAATTGAAAATATT
AAAATACTTGATTTTAAAAAATAAGATATTACAATAAGTACAAGAAAAAAAAAAGAGCAT
ATTCCACTAAATGCTAAATTATATCCAAAGAATATTCTTGTTCAAACCATACATGTTTTT
AAAAATATTAATTATTATAATTATAATTATTGTTATTTTTGTTTAAAATAGTTTATAAAA
AATTTACTATGTTAAAGAAAGATCAAATGAATCTATCACTTCGTATATTCATAGTGAACT
ATTATAATATACTTAATTATAAAACTTTGATAAAACATTTAGTAGTGAATAAAAATAAAT
TAATAAAAGTTAACTTACATTAAATTAAAATTTAAATATAAATAGACATGACGTGCATAT
ACGATCGTGAGCACTGACTTAAGTTATATATATATATATATATTTTTTATAAGGATGAAG
TAATGTTAATATACTGTTTAATTTCACAATCATGTGGTTGAGCCGCGAAGACCGATGAAT
TAATTTCCACAGCGTCAACATTTATGGAAGACTATTACTTCAACATTATAAATACTTGTA
ATGGATTGTACCTTCCCATCATCAACACATTTTTTTGAGTGATCATGGATTCATCTGCCT
CCAATATTAAATTAATTTTGCTTTCTCTGCTATGTCTAATCATGTTCAGCTCTGTTCTAT
GCAGTTTAAAAGTTCACTGCAATAAGAAGGACATGAACACACTCCTACACTTCAGACAAG
GAGTTATAGATCCGTCAGGCTTGCTGTCCTCATGGTTCCCTGAGCTAGACTGTTGTCAAT
GGAAAGGAGTTAAGTGTGACAATATAACAGGTAGAGTTACAGAGCTTAATCTTTTTTGCC
ATACAAATCAATCTAAAGTTGCTGCTTTGGAAGAGATGGACGACAAATCACATTGCTTAA
CAGGTGAACTCAGCTTGACTTTGCTAGAACTTCAATTCTTGAGCTACTTGGATTTGAGCA
ACAATGACTTTAAAGCTATCAAGTACAATTCAATAAGTAGTCAGAAATGTGATGACTTGT
CAAGAGATAACTCCCATCTATGTGTAAACTCCACCAACCTTCATTATCTTGATTTATCAT
ATAATTATAATCTTCTTGTTGATAATCTTCATTGGTTCTCACGTCTTTCCTCATTACAAT
ATCTTAACCTTGGTGGTGTTCATCTTCACAAGGAAATTGATTGGCTTCAATCAGTCAACA
TGCTCCCTTCACTTTTAGAGTTGCACTTGGAGAGTTGTCAACTTGAAAACATCTATCCAT
CTCTTCACTATGCTAATTTTACATCACTTCAAGTTCTAAATCTCGCAAACAACAATTTTG
TATCTGAGTTGCCTAGTTGGTTATTCAATCTTAGTTGTGACATCTCTTATATTAACCTTG
GGCAAAATGAGATACATGGTCAACTACCCAAAACATTGCCAAATCTTAGAAGCATTAAGT
CCTTGGTTTTATCTTTTAATTATCACAAGGGAGTCATTCCAAATTGGTTAGGACAACTTG
AACAACTACAAAATCTTGATCTTTCTCATAATTTTTTTTCTGGTTCAATCCCTGCAAGTT
TAGGAAATCTATCATCCTTGATCTTGTTGACGCTTGAGTCAAATGAGTTGAATGGAAATC
TTCCGGACAATCTTGGGCAACTCTTCAATTTGAAGAAACTTGCAGTTTCAGAAAATATCT
TAACTGGAAATGTGTCGGAAAGAAATTTGCTTTCATTTTCAAATTTGAAGTACTTTTCCA
TGAATTCGCCTTCCCTAGTCTTTGATTTTGATCCGGAATGGGTCCCTCCTTTTCAACTCA
GAGTTATTATTTTGGGTCATGTGAGAGAAAAACTTCCCGCATGGTTATCGACACAAAATT
CTCTAAAATATCTATCAATTGTGGACTCAACTGCTTCATTTGAACCTCTTGAGAAGTTTT
GGAACTTTGCTACTCAACTTCAATATTTCAATCTCGTGAACAACACCATCAACGGAGACA
TATCAAATGTGCTGCTAAGTTCGACATTTGTTTGGTTAGTTTCCAATAATTTAAGAGGTG
GCATGCCTCGTGTATCACCAGAAGTGGTTGTTTTATGTTTATATAATAACTCATTGTCTG
GACCCATTTCTCCTTTGTTGTGTGACAATAAGACAGATAAAAGCAAATTAGTGCACTTGG
ACATGGGTTATAATCATTTATCTGGGGAGCTCACTGATTGTTGGAATAATTGGAAATCGT
TGGTTCATATTGATTTAGGGTACAACAACCTAACAGGCAAGATTCCTCACTCAATGGGCT
CTTTGTCTAACCTTCGATTTTTGTATCTGGAAAGCAATATGTTGTTCGGAGAGGTGCCTT
TTTCACTTAAAAACTGTCAAAATCTTTGGATACTTGATATTGGTCACAATAATTTTTCTG
GAGTTATACCAATTTGGTTGGGGCAAAATGTGAGGGGTCTTAAATTGAGATCCAATCAAT
TCAGTGGCAATATTCCAACACAGATATGCCAACTTCATTCTTTAATGGTTATGGATTTTG
CAAGTAATGGATTGTCAGGACCAATACCCAATTGCTTGCATAATATCACAGCCTTGCTTT
CTAGTTATGCTTCAACTCGTAAAGTCGGCTTTATCATTCACTTAGCAGAGTTCTCGATAC
CCATTGCATGTACTATTACAATGCTTATAAAAGGAAGTGAGAGAGAATATGTGAGTTTAA
TGAATGTGATTGATCTTTCAAGTAACAACTTGTTTGGAAATGTGCCTTTAGAGATGTATA
TGCTCATTGGATTACAATCCTTGAATTTGTCCCACAATCGATTAATGGGAACCATACCAC
AAGAGATCGGCAACTTGGAAACATTGGAGTCCATTGATCTTTCAAGTAATTATTTCTCGG
GAGAAATTCCTCAGTCCATGTCTGCCTTGCATTATCTTGGGGTCTTGAACCTTTCATTCA
ACAATTTCAAGGGCAAAATACCAACAGGGACCAACTTGGTTTAACCAATCTTAGCTACAT
TGGCAATCATGGCCTTTGTGGAGCTCCGCTTACAAAGATATGCCCACAAGATGAAAAATC
CCACAATACAAAACCTAAAGGAGAAGATAATGATGATAAATCTGAAGTATATTCTTGTTT
CTACATGGGGCTTGGAATTGGATTTTTTGTGGGATTCTGGAGTGTTTTGGGTGCCATTTT
GTTCAACAGGAGATGTAGACATGCTTATTTTAGATTTCTACATCGAATGTATGACATTAT
GACCCAAAAGATGAACTCAATCTAATCATTTTTCTTAAATATTTTAGTTAAATAAGGTTT
CTCTCTCTCCCACCCATACATACAAGGTGTATATATTATAAGGATTTCAATCATTAAATT
TGAATATTCACTTAAAATTACATATGTTATCATTATATTATTATTGTTATTATCATTTTT
TTCTCGCATGTAATAATAATAATAATTGTAGCAATAATAATAATATAACTAATAATGATG
ATAATGAAAATGATTATAATTTTAAATGAAATATTTTAATTTATATGTCTATTTTAATCT
AATGTTGATTATTCTCTTCCGACTTAAAAAAATGATTCTAATAGAATATACTATTAGATT
ACATGCATGTTAATTATACAAATGTTTGGATTATTTAAAATTTATCCTCCCATATTATGA
TGCAGGTCCTTGATATGTGTCTCGATAAGTTACTTCGTGTAAGGATCTTCTGCAAGAGGT
GACAAGCTTGGTTGATGCGTTATTCGAGATGCATAAATAAAAAACGCGACTTGTATGTTC
AGGTTTTTATGAAGTTCTATATGATTTGTGAACCGTTAATGTTATATATATATTAAATAG
AATATATTTGAAGATGCTTTTAGAATAGTTATATATGCAATAAAAAAGAGAATATTTATC
TGTAAAAAAAATAGAATAGTCTTCTTTATTAACTTTATTTTATTTTTCCACTTGCAACGG
CTAATATGATTGAGTAAAGTAGTCTTAGGATTTTACAAATGATACATTGATTCAAACTCT
CATTAGCATGCATATGAAACGGACTTTGTTAATAGTGATAAAATTCATTTTGGTAATCTA
TCTCTATGTCTTAAAAGAAAATAATCTCTAATTATTGATTGAGATATTTTTATTCACACA
TAAAAAATAAATAAATAAAATCTCACTCACTTAAAGTAACCAATAGTTATATTTTGAACT
CGAAAACCTTAAATTAACTAGACATTATTTTTAATTCTAAATTTTAAGTACCACAGAAAA
CTTTATCCTCATTATTTGGTTAAAACTATTGTTCAACCAAATATATGGTATTGATGTCTT
TATACTTTTTTCTTTGATATTTCTGAATCTTCAAAAAAATAGAAAGGTAAAAGTGTATAA
AAGAAACAAAGTCACAAGCAAAAATAAAGGTTCTAGAGAAGAATGAGAAAAAAAAGAGGC
AATTTTTATTCACGACTCATTTAAAAAAAATAAAAAATGAAATTACTTTGGACATTTTTA
TTTGAAAATAATTTTAAGAGGTGTATTGAATTAGGATTTCAAAAAATTATTATAAAAAGA
TCTTGTAATATTCAATTAAAACTTTTTTTTTATATAAAAAAGTTACTAATATTCAATCAA
GATAATTATGATTTTTTAAGGATTTGTCAAAAATTAGTGATATTTAATTAAGACGATCAA
ATTTTTTTTAGGAATTCATCAAAATTTAGTGATATTTAATTAAGACTTTCTTTTTTACTT
AAAAAAGTTTGTTTGTATAAAAATATAGAGATTTTAATGAATTATTTTGAATACTGGATT
TAGTGAGACTTTTTAGTATAATTTATATGTAATTCACTCATCAAATAATCTTATAAAAAA
TTTTGAGGTTTTGTATGACTTTTTTTTCCTTCTAGTTTTTTTTTTCTTCAATCTTTTCTC
TTACATTTCTTGTTTCTCTCTCATATTCTTTTTTTTCCTCTTCTTCTTTCTCATCATTCT
CACTTTTTTCTTTTATTTTTGTTCATCTGTTTCATTTATCTCTTCTTCTTCTTATTAAAT
CTTGCAGTATTACAAATTTACATTTCCTATGAACTCCTTTAAAATCTTATAATATAAATC
CATCAAAATCCATTAAGTTTCGAATTACAAAGTCTTGATCAAAATTCAAGTTTTAATTTA
AAAAAAATCCTAAAAATTATGATATTCCTACAAAGTCTTTTAAAATTCATTAAAATTCAC
ATGGCTTCTTCATAAAATTTTTGGAAAATCCAATACACCCTTTAAATTTCGATGAATATT
TATTTGATATTAGTGCATTGACTTTTTTCCTAGATTGATGTGGTACTAAAAGAAGTACTA
AAATTGCAACTCTATTAGAAGTATTAAAATATATTAAAAATTAATTATTTTTAAATTTAT
CAATCATTAATTATATATTAATATTATCAAAAGAAAATTTTCAAACTTTTATTTATTCAA
TTTGAGATTAAGTATATTGCAAGACAATAATTGAATAACTTTTATTGAGTACTTATTTAT
TAAACTTGAATAGACAATTTCACAATTCAAAAGTTAAGAAAATAAAGTGAAAAGTAATGT
ATTATATTAGAAAATGATTAAGGTCATGTTTATTTAAACATTTTTTCTAAAAAAAAGTTT
TTTTTAAATAAAATAAACAGTGTTTTTTAGTGTGCTTATCTTAGTTGCATATTTAAAAAA
AGAATAAGATTTTTATTATTTTTTAAAGAATCAAATTCTACCCGTTTCTTAAAAAAAAAA
TTAAGAAACATTTTTTTAATAGTTATTTTTTTAAAGTTTAACAAACACTAAATATAAAAC
TTATCCAAGACCTGGAGACTGATTTCAAAACACGCACTAAGAAAACATAGTTTAACAAAA
TTGGAGACCGAATGAAAAAGTTTTTATCAAAACAAATCATAATTGTATTTTGAAAAACAA
TTTATATATATATATATATATATATATGTGTTAGTGACGGATTTTAGTGACTAACTGAAT
TGATAGGGTAGGGCACATTTGTCATTGTGGCCCTAAACAACATACACCTCCAATACTTGT
AACAACAAAACATGGGTGATGGCATAGAAGTCCATAACACATTACTCCTCAAAACCTACA
TATACCAAGGAGTAGGCGACATGTTTATTGTTTGGTATAAAGAGATCAATACAGGTAATC
TGATATAGGAAGCAATGGGGATAATGACATGATTAAAAAATAATTTGTCATTTACATTTA
GTACAGACAAGTGCTTCAAAAGTTTTTTTTTTTTACATATACTAGCCAACAAACCATAGA
TTAATTATTATATGGACTCAACATGATCTACTGTGCTTACATAATCTAATTTGGACAAAT
AGTTTATAGATGTTTTTCAAGTGTAATATTGACAAAAAAAAAATAATGAGTTTAACACCA
TAATCATTGGTCAACTACAGATATACGAAATAATTTGTTCATATTACTATTGTCGCCATT
GTCATTGTGACTGTTATCATCAACATTACTATTATTGTCATTATTACTACCATTATCATT
CTCACTATACCACCTTTGCATCACCATCGTTGCCACTATTGATGGTGATGATGATGACAG
TGGTGATATCAATGATGATAGTTACGACAATAATAGTGATAGAAATAATCATGATAGCGA
TAGAATGTTATGTGATAATTTTATTTGTAGTCTTTTAATATAAGGATTGTTATTTTCATC
TTCTCATATCAAATTAGAAACTATTTGATATTTTGTTTCATTAATTCAAATTGTTGGATA
TTCATAAAAACATTTGTATGTTAATTTGAATATAAATAATGAAATATCATATGATTTTCA
AACTTTGCAAAAATTTGTAAACTTGATCTATATAGATTAAGAATTTCTAATTTAATAGTA
GAATTGTTAAAATTCAATATAAAACAAGAATTATTAAGTGTGATAAGTATACCAAGACTT
ATTTTCAAAATAAATGAATCCCTTTCATATATGTGTGTACACGCTTGTAATATTGAACAT
TAATTTTATTATTAATGACTAAAATTACATGATTTACCTCAACCGTAGGATGATTACCTT
AGAAGAATCATATCCAATAACTAAAACATAATTTTATCATTTTAATATGTTTGATTTTAC
TTTATTTTATATGTTCCGACTTTCAATTTGATTAAAATTTATTTAAATTAATCTGCTAGT
AAGAATTTAAGTAATTTGTACAAGACCTTATATTCAAATCTCGTTGTTCTTAATTAAAAA
AAAACTACAATTTTATTATGTTGCACATCCAATGTGAGATAATGTAATTATATATATATA
TATATATATATATATATATAAACGTAAATTACAAAAGCACATATCTTAAATCAGTGAACT
TACCATTATTAATCTATAACCTAAGGAGGGTGTGTTTAAGATAAAATTTTATGTAATTAA
GCATTATATTGGAAAGGCTAAAGAGTCCAGGACATAGAATATAATTATTGAAATATTGAT
AAATAAATAAAAAAATTGTCATAGGATCTTGTTTGGACGGTAAGTGTCTATAAAAGAAAA
GAACAGGCTAAAATAAATTTATCTCTTCTTACAAGATAAACTTATTTATTTTTATTTAGA
TCACATATTTCAAAAAGGAAATATTTTAGTCGAGATAAAACATCTACCGTAGATAATAAA
ACTCTCCCCCCAAGTGATTAATATAATGATTGGGGCTGAGACTACTAAATAAACTGAAAC
CTCGTGCCAATTAATTCATGTATTTAATAATTGTTAAAATTAATTTATACATAAAATAAA
ATCAGAGAAAAATCTCCTCTATCGAGTCATGAACGAAAATTCAATTTAGGACTGAATCAT
AGGCTTCCGTTAATAAGCTTCAAAATCTGCTTTCCTCTCCCCCCACCAATAACCGTGTAC
TTGAAACTCACTTTTATGTGAAATTGTCATTTTTTTTTCATTTACATTTCTGTGTCTAAA
CTAAATGCAGTAACAATAAAATAGTACTAATGAAAAGTTGCTAAACTTGGTGCAAAAAAA
AGGGTTAATCGTGTTTTCCAGGTAAATTTGCCAATATTTTTTATTTTATAAATATAAAAA
CTAAATTTACTTTTATGTAATGAGACCAAATCGACTAATGATGTCAATTTTTGAGACCAT
ATTTGATGTTTTTTTACTCAAGTAGAAATACAGCATACCCAAGCCCATTGCATAATAAAT
ATGCACATCCTTTTTGCAGACTGAAATATACCGACAGCATAAGATTAATGAAAACAGAGA
AAACAGAGAGAACAGAGAACGCCATTATTACAACATAAAAGTCCAATAAAGTCTCGAGAA
AGAATAATGAAAAACTACAAGATACAACGCGATACTATGATAAAGATGTTACTCGGACAG
AATTATCAGCAGATCCAGTCAAGAAAATAGGTAGGGTTGGATGCCAATCCACAGCAGTAA
TAGGAGCACTGTGTGGCAGAGTTTTCCATCCACTCAAATGGCCATGAACCTGACACAAGA
TAAACAGACATTGACAATTCCAGATAACTATCACCATGACCGAAAAAATTCAAGCCAAAA
TATACTGGCTATTATAAGTCAAACAAATATATGATGAATAAGTAAATTATAATCCATTCA
AAGCTATGGTCTAATCACAATTCACCACGAAACATCACCTGGTATATGGGTGCTCGCACT
GAACTGGATGTTACCAAGAGTCTCCTCCCATTTGCATCTAATGCCATCTCATGTCTGGAA
TATTTTGAACCGTTGAGGGGGTAACAGAACCTACGAAAAGTAAAAAATGGTCATGCTGAG
AATTAATTATTTAAACATCTTAAACCAAGGATAGAAGAAGTAGCAATAAAGAGATAAATT
TTTTCACAATCATTTATAGAAGTAATTATCGATGTTAGAATAAATTAATTTTAACTTCTG
AAAAACTTCTATTTATTTTAGATTCTTATTTTCTTCGCTTAAGTGTTTATAGAAAAATTT
ATATAAATTACTCAAAAAACATATTTCACAGCACGCCAAAAGAAATATATCATGCCTAAT
ATTCCACATATATTGCAATCAATTGTAATTGATGTGACGTAACCAGTCCCAAATCCCCCA
TAGTTTGGATTGTTATACACAAGTTTTATACTACTAGTAATAGTCTAAATAAAATACTAA
CATTTATATCATTTGAATATCCAAGTTATTTGTGACTACAAATTACCTACCAAAATACAA
TTATATACAGTGAATGCTGGGTTTGAAATGGGCGGTTTTTTAACCTGTCAGGGGTAATTT
TTTTCGAAAATTCCCAAAATAGACAAATTTTAAAAATTTTCCCAAAGTGAGTAAATCATT
ATTGTATAACAAAACTTTCAACAACTTTTACTTCTTTTTTTTTTCCTTCATTTTAAACAA
AAGTGGTGATTCAAGATCACGAATTATAATATTCTTTTTAAAAATTTCTTAGTAATGTTG
CGGGTAGTCAAATTTTTTGTGTTTTTTTAAAAAATAAAAAAAATTGTTTAAATAATATTT
TTTACGCAATTTTTTTAAAAAAATTAAAGTCAGTGTTTGTGAAACACGTTTGACTTACAA
TTTCAGAATTCTTTTATAAGTTACCCATTTCAGGAATTTATTAAAAAAAATTACCCCTAA
TTGGTTTTTTTAAAAAAATAAAAAGCCAAAAGGGACAATTAAAAGAAAAAAGTGATAGTA
ACAAAAATAAAGTTGAAAGCAATGAAGATGTTAGATTGTTATTTCTAGTATTTTGAAGGA
GAAAAGTCCTTGTTAGGAGAAAATCTTATCCTTGTTGATGCTTGTACTCAAATCTGGCAT
TCTGGCCTAAAAACCATATTTTTTCTATATTCATAATCAAGTGTGTTTATTTCTTGAGTC
CAATATATGACAACCCTCTATTTCATGCACCTAATTTTCCTACCTTTTGCAAGTAAAAAC
CATTTTGAGCTGCATAACAAGAAAATGGAAACATTGCAAGTCTGAGCATAAGGTGTCAAA
CTAGAAATATACCTACTACAGTCTCTCGACCACAGGATTTGACCTTGATTTTGCAAACTC
CACTCAAAAATCTGACAACAAAGAATGGAATAACATTAAATTAATAATACTTGCCTTCCC
GTCACAAGCTGGAATAACATTAAATTAATAATACTTGCCTTCCCGTCAGAGCCCAGGCTA
AAAATGCTAGTCTCGTCTGGTCCAAAAAGAATGGAACTGATGGAAGAATCATGTGCAGGC
CAGCCAGTTATTTGTAGACCAGCAGACATGTCTTCGAAAAGTTAAGGATGATATGATTGT
CAAACCATGTGGTCACTGCTAGTCACTAGAACATTCAAAATACATTACATTCTATTATCT
AGATAAAAATTGCAGATTTTATTTCACCGAATAACTGATCCAATAATCACAAGGAATCTC
CAGAAAGCACAAAAAATCTTGTCAAATTGGCAACTACAGCAAGGGAAGATATAACTTACA
AAATAAAACCAACTGTTGAAATTTCGCAGATTTAGGTGTGATGGATATTATTGATAAGTA
AATAAGAAGCTACATAATTAAGAGAAATTGGAACCAAATTAAATAATAATGGAAATTGGA
AAATATGACAATCAAATTAATATAATGGAAATATGTTAGCAGCAACAAAATGTTTTATTC
CTTAGATGAATCACTAAGAACATCAAAGCAAGAAAGTAATCAAATGAATAAAATTAAGGA
TACCAAACATGTGAATCATTCCATCAATGGCAGAAGCTGCCAAAATCTTTCCATTGTGAT
TAAAGCATAGAGAAGTAATTGCTGGCGGATCTTCTCCAAGAGGAAGGACTGTCTTTATGA
AATCCAAAATTAAAAATAGCCATAAAACAACAAAAACATAAAACATTTTATACAAAGAAG
CACATACCATGGCTTTCCACGTCTTCATGTTCCATACAGTTAGTGAAGCAAAACCCAGGT
TGTCCATATAATTGGAACCAGCCCTACACAGATAGTATGGCCCTCATTCCTTGCTAAAAT
GTGTTTGCAATGTAATATTAAAAAAAAGTGAGGAACAGAATTAATAGACATTAATAAAAG
ATGAGATAACCTGACCAATGGTATTTAACCATAGTTTCATCTTATCTCCCAAACCAAAAC
AGCAAAACATACTGTAGAAGAATTCAATAATTAAAAATTTAACAAATACCCTCCAGATGC
AGCTGCAGACACAAAAATAGGTTCCACAGGACTGCACTTTATGTCCAATACACTGTAAAA
GCACAAATGAGTCCAAGAGTTAAAAAAAAGAATGAACAGAAACCAGAAAAATACATAAGA
GTATAAGACTTAAAAATGTTTTATGTCCCTATAGATTTAGAACAGATTTTGTTTTAGTCC
TTTTATTTAATTTATTTTTTTGGTCCCTGCAATATTCGCAACGCATTCATTTGTTTTGGT
CCCCACCATAACATTCTGGAATAAAACAAAAATCACTGTATTTTACAAGGAACTAAAAGT
AGGGAGTAAACCAGAACTGCTATTTTTGTAGGGAGTAGACAAAAACTGCTATTTTTATAG
GGACATAAAACCAAAACTGCTGTATTTGCATAGACGTAAAATATATTGCTGTTAAGGGCA
AGTTCACAGCAGGGACCAAAAATGATGAGCATTGCAAGGTTAAAAAAAATAGGGAGTAAA
AGCAAAAACTTCTGTATTTGCATGGACCTTCAACATATTTAAGCCAATACATAATTAGGA
AATACCTTGGAAATGCTTCAGTTGTGTTGAGGTCACAGACGACTCTCTTTGCATCCACAT
TCCATGCCTTGATGCACCCATCAGATGTACCTATAAGAAGCTTTTTATCAAGAGGAACAA
CTTAATAATTTGATTTTATAATCTCATAATCATTCCAAGTGAAAAAATTCTATCACCATG
AGAAATCAATTCACATACCAGTCGATCTGATTTACATTCCCAGTCAAGCGACAAAATTTC
AGTGCCACAATATATGGTTGCATTTCTAGACACTGGAGTTGACGTATCATATGTCCATAT
CCTTCATTAAAACATGCAGAGAAAACAAAGGCAAAATTGCCTGAGAGAGATCATTAAAAT
TAAGGAAAAGTTGCAAATACTCATTGAAAGGTAAAAAATAAAAATTAATGAAGGGAAACA
TATAAAGGGCATTTCATAAACAAAAACGTATTGTAGCATCAAGTTTTATTTCTTCTCTAT
TCAATTTTGTATGTGTAGTTGATGGTATTGTTCTAAATACATCTGAAGGGATCTAAATTG
TGGCAAATGAGTACATGCTACAGCCAAATAATTGAGATTTGAGACTAATAATTACATGAA
AGCTATTCCACTTTTCACTAAAGTAACACTTTACATCAACTCCCAAATAGTGTACCTGAC
AGTTCCATCCAGAGAAGCACTGGCAATATTGTTTCCAGATGCAGAGAAGCGACAACAACT
GATTGGACTGGTGTGCCCCAAAAATGTCTCCTAGAAACCACAGTGATTTGATATTCACAC
AGATTCCAATAAAACATAATATACTATAGTAAGGAAAATGAAAATGTAGAACGGTGGGAA
ACCATAAATAAGACTCCATCGGCAATGTTACCTGGTGTTCTACTTTGACCTCAGCAAAAT
CTTCCTCATAATCTTCCTCATCATTTTCTGCCACAAACTTCATTGTCAATTGTTTATATC
CAAATATACAATCAAGGATTACTGAAACATTTAGTGATTGCTATCGCAGCCTAAAGAACA
ATGTATTTCAGCATCCAGAAAATTAGGTGTGATTTCAAGTTTAGATAGTGCATCAGAATC
TGGTGCTGAATAAGTGAATACAAAGCATGACTTTTAAGAGATAATAGGTAATAATAAATT
GACTGGTTGCTTCCTTATTTGAAAGTTTATTAAACAAATACAAAGTTTTATAGTTTCATT
TCCAAGAGATCTGCAAGACTTCAACTGATTCAATAACTAAAACTGGTTTACATGTCTGAT
ACCTTCTTATGCTTGCAGGGTCCTGTGACAAACACTATCATTTGAAACCAAAATAGATCT
CTCCACATACAAAATCAATATTTTGTTTTAGTGCAATTTGTGCTTGCAAGTTGCGACTTG
CAACTAGTGCAATGCAAAAGTATAACCAGAGATTTTCATTTATTTCCCAGAGCTCACAGT
CATCTAACACTATTTGTTCCTAACTTTTCCCAGCAGTTCAATGACTAGTTAACTAATTAT
CTTCTAAGAACAATAATTCATCATTTTGAAGATGTCCGCACACAAATTTGAACAAGTCTA
TCCACTTAAAGTAGCCATTAACTGATCTACTTGCTTAAAATACAATGACCAGGCAATTAA
TTAATATCACTTCACAAAGAGGGTGAGCAGCCTTGAAGTATATATGTATGCCTATATATA
TGGGGACCGTGATGACCTTTTAGAGTGGCAATGTCAGCTGCATTTCTCAGATGGTCACTC
GACGCAAAAGTTGAATCATCGTCGGTGGTGGAGCCAATCAACTCGGAATGAATATTTCCC
CCTCCATCCACAACTAAATCCTGGCTAATCTCCGTTTGACTTACACCAGATGTACCAGCT
GGAAAAACCTCAGGAGAATCTTTCGACAAATGAGCACTTTCTTCACGCAAATTGCTCAAT
GAACCAACCCCCCCTTCCATACTTCAATCCAAATTAATCAGAAAACCAAGCATGTCTCAC
AGACACCAAAGCACTGAACAAATAAACACACGCTTACCTTCTAAATTGGCGTAACTGCGC
CTCTTTCTCATCAAGCAGAGCCTGAAGTTGTGACAACTTGAGATTTAAATGCAACACATC
TCGTTTAAGTAGGTTATTAGCATTCATCTCTGAACTAACCTTCAGCAGCGCAGGTAGACG
TGATACAATATTAAGGCTAAACTTAAGACTTTGTGAATTATTAAACAAAAGAGCGAAGAA
TTAAAGAGTGTGGGTGAAGGATATGAGTAGCATTGAAGACCTCGCTAAAGAAGTTTCTAG
AAGAAAGATGCAAAGCCTGGTACCACTCCTTGGAGAAAAAAACCCGAAACTCGGGATCCA
AGTGCGGGTTCTTTTTATAAGGAATCGCTGCAACACAAAAGGGCGAGTCAATATGTCATG
ATACAGAAACAAAAAACGACGATAAGAGAAGCGAAACGCACCGAACCAGTGAGTCCAATC
CTGCGACCTCTGCAACAATTCGGTGCCGTGGAGCGCGAAGAACTCGACGACCTTGTCGGT
GCGGTTGCAGTGCAGAGCGTGGACGACGTAGAAGCGTAGGAGAGAGGCCTCGAGCTTGGA
GAGCGTGGAGAGGAGCGGCGTGTCGGAGGAGGAAGAGAGGTAGTTTTTGAAGAAGCGGAG
GAGGGCGAGGAGCTTGTCGGCGTGGAAGTTGGGAACGTAGACGGAGAAGATTAGGTCGAG
AATCTTGTCGACCTCGAAGCCTTTTCCGATGTCGGTGCGCAATTCGGCCTCGTAGGCTTC
GAGAGTGTTGGTGAAGCCGCGGAACACCAGAAACTCCCTCACCAGCTCCTCCGCGTGCTG
CATCTTCTCCATCGTTATTCGATTGGCATGAATCGTTCAGGGCTTACCGTTACGGCCTAG
TATCGGATACTGGTTAAGTTCGCCGGCGATGTGTGTTTGGTTTTAACTTTGAAGAGTGGT
TGTTACTTGTTACTTGTTACTTGTTACTTGTTAGCACCCAACACGTGCCTGCACGTGCCT
CGTCTCCCATCTCGCTCAATGCTGATTCTTCCTAAATCCTAATCCTCAACCTATCTTCAC
TTCCAATCTGCTAAACCGCTTCACCCTTCACCTTAACTTTTAACTAGATTAATACTTTTG
ATAATTCTTTTTAGTTTTAGTTATAAAAATTTGTTTTATATTTTTAAAAATAGATAAAAT
GATCAAACTGTGTTTAGTAATAGATGCTTCTTTTATTGATATATTACGAGAAATTTTTAT
ATGTAATGTTAATTAAAAAAAGTTTAACGTTTGTGATTCATTAAAAACAATAATTATTAA
TTTGATAAACACATACCATAAAAAAAAC
>G. soja NC_041011.1 Glycine soja cultivar W05 chromosome 10
AAGTTAAAAAATAAGAACTTAAAAAAGTTAAATTTCTTTATCAGATTTCATTTTTTAAGC
TTAAAATATTTTATTTTAAATTAGTTATCTCGTGGAAAAATATTATAGAAACTAGTTTTC
ATGAAAAAACGTGCGAAAAGTAAAGCTGTGAACAGCATAGCATTGCCATTGATCAGTATC
CGTCAACGATAGCCTGTTATTAAAGCCCACGACCCATAAACCCACGAAACTAAACGACAC
CGTTTTCCTGCCCTATACCGTCAAAAGCGCGGGAAGATTTTCCGCCATTCTTCAACTACA
CAACTCAACTGAACCAACTCTTTCTTAGATACCAAAACCCCACACACCACACCCTCTCCA
ATTCCCTCACCATGGACACTGAAGGCTTATCGGTAATCTGCGCTGGCATTGGAACCATCG
AAGCCGACGATGAAGGCAACCAAATTGGTTACATCAAAGGCCAATACTGTCTCGGTACCA
ATCTCTCGCACTTCCAATTTCCCTTCGTTATTTTATTATTCTTCCGTATTCGATCCAATG
AAAATTTTCGATTCCTCTTTGCTCACTTTCGTCACCGATTACCAGATAATCTGAAAGACT
TGCTACGTTTTCTGAGGCGCGACGATCCCCAAACGCGCGATGTCTTCAAGCAAGTCTGCA
AATGGAACATCGTTTCCAAGTACTTAATCCCTACCATCGAGCTCTATCACGAAGATCGCA
ACTTGCTACTCAATGCAGGTTTTTATTTTCTTGAATTTTGCATTAGTATTGTTGATAAAG
TCGTGTGTGTGATTTGGTTAATTGGTGGTAGTTGTTGAGTTGTTATGTTTTTTTTTTGGC
AGTGAAGGTTCTGGTGTTCCTTACAATGCCGATCGAGCCTTCTTCCACGGATATATCTCA
GCAGTTGGAGTATCTTTGGGGTTTGAAGTCTGCTTTGACTAACAGTGATGTTGCTGCAGT
GATAGTGTCGTTTCTAGAGAGACCGCTCGAGAATTTGGAACGGTCAGTGGCTGCAAACTT
CTGTTTTTTTTCCGGTGTTGTTGAGTATGGATGGAAAGAAAAGTATCGGAAGAATCACTT
ATTTGTTTGTTTTTAATTGTTTGTGTACAGTAATGCGTTCAGTGAGGATGATTGGAAATT
GGTACAGCTAGTGCTGACGTTATTTAGAAATATCCTAGCTGTCCAAGAGATTCCGATGCA
CCAGAAGTCAGGGGGACTTGCTACTCAGTTGTTATCGCTGAGAGACCGGTTTCTGGAACT
TTTGTTTCGTGAAAATGTAATGGATATAATCCTGGTTATATCTCAATACGTTGGTAGTTC
CAATGTTTATCTCCGTCAGGATAACTTGCTTCTACTGGAAATTTTTCATTACATTTTGAT
GGGTCAGGACCCGGAGTTAATTGTTTGGGCACATTTGAAGGAATCAAAGGTTAGCCCTCT
CATTGCGACTGATGTCATTTTTTGTCATGCTGGCAAAGAGCACCCTACGAATTTAGATTA
TTCTTTCTGGAATGTGCTTTGCTTACTCTTTCTAACTGCTCCCATCTTGTGCTGTTATAT
CCTATTCTTAGGTTGTATTTTTGTTTGGTCAATTACATTGTGTAAACTTCATTTTAGGCG
GATGAACAACCCCAAACTTCTCTTTATAGTCTCCAGTTCATTTTGGAGGAGGAAAAGAAG
AGAAGAAATATTTGTAAGCTCAACAATCTGAGTCGACATTCACAATTTAGTCCAACATTT
GCTCGGCTTACCATGGTACTACCTTTTTGCCCTACTTATACTTTTATCACGGTGGACTTG
AGTGATAACTGTTGTCTGTTTGGTAGGATGGTTGTAAGGCAGTAATTAAGGGAAACCCTA
ATTCTTCTCATAATGTGCTGCTTAAAGCACAAAATGTCGCTCGAGGTCCTACCAAAAGAA
CTGTGTGGGATCATCCAAGGTTACCTTCAACGGAGGATAAGATATTGGAGTTGCTTCACG
GATTTGTGAATCAGTTTCTTTCTGGGGGATACAATGGTATGATTTTTTTTTCAGAATAAT
TTGTATCATTTTCAAATATTTTTTTTTCCAATTATAAAAGCTATAAGTAATCTTACTACA
ATTTGAACCTGTATCAGTTTTGATGCAATCCATTCGTGAAGATATTGAAAAAGAACATCC
CTCAATTCAAAAAAGTGATGTTGCTGTTTTCTTTCAAGTGGCTGAATTTGTCACTTCATT
TCAGTTTTACAAGTATTCAGCTTCTAAGGTGAGAATGATAATATGAGAATTGCATATCTT
TCAGCATGCTTTTCTCTTTCCTCTTTCAAGCTGAAATACTTAACATTGGCACTTGATTAG
AGGTATTTAATGAAATTAAGTATTCATCTAATGTTGGAATTTTATAGATTCTCCCTGCAT
ATTTAGTTGTTTTCTAATTAATTAGCATTTAGCATAATGAATTTCTGATTTTTTTATTGA
AGTAGGTGTAAACTGTGATTTTCAGTTTCTCAAAGAATGTTGAGGCAAACTTTTCATATA
ATGATTGTTTGTAGGCCTTACAGTTCCTCACACAATGTGAGAATAAAGGAAATAACAAGA
GGATAGAAACTCACTTGATTTGGTTTCTTTGCTTTCTTGGATTTTCTTGGTTTATTTTTT
TCTGAGCTTTGATATTGGAATAATTCATTATCCATGTGCTAAATGATAAGTTTATAAATG
AAATTTTTTGGCTGGACAAATGGAAACCAACAAAAATACAAAATGAAATTAGACAGTAAA
TAACAGCATCTCTTGTTCTCATGTTGTGTGAGCTTTTCTGCTTTATTTGTAAATAACATA
TGTGTGATTTGCCAATCTACAATTGAGAAAATATGTCATCCTCACATATGTTCTCTTCTT
CATTAGACCAAGGAGGAAGGGGACACATTTGAGACTTTGAGTGATAAAGATGCAGTCACC
TCAGATTTCAGTGGTCAAATATGTGGGCCAATTGCAGCATCCTTGAATGAGACAATGTTT
CAATTGATCATTTCAAAGTGGCGGCATGCCTATGATGGTCTAAAGGAAACAAATGACTAT
CAGTTTCTATCTGCAGCTGGTTCTCTTTTGAAAAACATGGTAATATGCACTATCAAATCT
TAATAAAATGTTCTGCTATGTTTTGTTTATTTAGTTTTTTGCATGTATCTTTGCATCATG
GGGTTGAAATAGACAACTTGCTACTTTCTTTCTTTTATATCAGTGCTCTCATTTTTAACC
AAGGTGCTTAGGTTACTGTAAATATATCTTACTGCTAGTTCACTTCTATAAACAGTTTTG
CTTTGTCAATCCCCTTAATTTTTGTTTGGGTTCCATTGGTCCCACTTTGATTTACTATTG
TTTTGGTTAATTTTACAAATCTGGGCATTTCCTTACTACATTAAGCTGAACACAGGAATG
GTGGCAAGAACTCCATCCCTCATTAAATGTTTCTTAATTGCTCTTTGTTGGTTTTTCAGA
TTCGCATGCTGGATTTGATACTTAAATTGTTGCCTGAAAACTCAAAGGAACCTCAAACAG
CTCGCATACTTCTGTACAAGTTATTTTATGATCAGACCGAGGAAGGGATGACTCAGTTCC
TATTGAATTTGATTAAAACCTTTGACATCCACAAGCAACCCAAAAGGTTTGACCTCTTTA
TTCTAACAGAAAAAAAAGTCACATTTCTTAATCATGAACATATATGGATGGCTTTTTTCA
TGTCTTAAACTTGTATCTTAGCAGCCTCTGGTCCATGAAAGGCCATTCAAAGGACCTCTA
TTGATCAATTACTAGTTATGTCTTTTTAGTTCATACTTCATACAAAAAATAAAGTATAAA
TACTCTACAGGTGTCTGAGTGTTAATTGTTAAGAAAGCTAAGTATGGGAAGGTGCATCGT
GATAGAAAGTGGAAAATCATTTCTTTCCAATCAAGTAAATTTTCTTTTATAATCAACTTA
AGTAATTCACTTTTCAATTCAAATGCATTTTGTGCAAAATTGTCTGTTATGAGAGGTATC
CAATTGTTGTCATGTCAGTCCAATGAGAGTGATTTCATTTCATACATTTGTTGTGTGTTT
GTGTATAATCCACTATTCTTTCTTTGCTTCTATATTTCTGATTGCTGTTTCTTGTCAGTA
ATCTTTCAGATTTAGTGGAAATCATTCACAAGGTTGTAAGGCTGATGGATAATCTTCAGT
CTCGAGGAGCATTGAGGGTAAGCTGAAATTATGTGTGTGTCTGTCAATAGTTAGCTATAT
GTTTGAAATAAAGTAGATCTACAACAAACAAGGCAAGATGCCTGTTACCACTTTACAACA
TATAGTTATCAATTCTACTTCATATGCAATAACCCTACTTGTTCATAGTGATTTCAATTT
CACATTTAAAAGTAACAACATTGCTTCCTTTTGCTTTGTTAAGAGATATTCTGAAGCCAT
TAATGAGCCTTCACTAGTAGCTCAACTTTTTTGGAGAGTTAGTCCTTGACTTTAATAATT
AATAATGTGATACATAGAAATGTAAAAAAATATATTTTAAAAAATATGCTACAGAGCATA
CCGACTAAGATTTTACTACATTTTGATCCTTTTCTCTACTTTATATCTTATAAATTCAAG
GTGTCTAGAAAATCAAGGAAAGTGAAAAAAAATAAAATTCCAGAAGGAACAGAATCAGGG
GACAAACTGTCTGGAGATCATTCTTGCATTCAAAATGAAACTGGCATCTCAACTGCCAAT
CAATCAGCTGAAAATCAGCCACTGCTGGAAGTACTACCAAATGCAAATTCCACTGGGGAA
GATGTTGTCCCTGATGATAATGAACATGAAAATCGTGTTGAGGAAGATGAGAACTCCCAA
GTTGGGTTAGAACCAATGGGAGCCACAAATTCTGAACATGTTAATGAGGATATGTTGGAT
GGTACTAATAATTTTTCGGAAGATGAGCAACTACATGCATATAATGAAGTTGATTTCAAG
GTTTCAACGCTGGTCTCTGCCTTTGCAAATCACAATATCATTCAGAAATTATGTTGGTTG
CTCAAGTTTTACAAGAGCAATTCCCTGGCTACAAATTATTACATAATAAGCATGCTGCGG
AGAATAAGTGATGACCTTGAACTCCATCCTATGCTTTACCAGGTTAAATCCGGAAAACAT
TTCATCTTCAATGGGAATGTGTAGTTTTTGAAATGTGAATACTGAATACTATTTATTAAT
CTTGTTGACATACTCTTGCAGTTATCACTGCTCACAACTTTTTATGACATCCTGATTGAA
CAAAAGTCATGCCCCTGCAAGGATTATGCAGGTATAGTTGATTTCCTGACTTGTTTGGTC
AGAAAGATGCTAAAGAAAATGAAAAAGCAACCTCTCTTGTTTGTGGAACTCCTTTTCTGG
AAGACTCGAAGGGAATGTCATTACATCAATGCTGAATATTTGTTGAGCGAGCTTGGTCAT
TTGAAGAAAGAAAGTGCCAATTGGAATAACTCTCAAGGAGATGAAGAAATTGGTTCATCC
CCAACAAAGGTGTGGACACGTAGAAGCATAGCTGATGCACTTGGTGAGGATGAAGCTGAT
GTTGTGATTACTCATGACTCAAGATGTCAACAGTAAGATAAAATCCCTAAAACTTCGCTT
CTAAGCTCTTGTGTATGATTTTGTACTTTTTATTTCTTTTGGGAAAATTTTGGAAACACA
TGACCAAATGTGGGTCCAATTTTCAATTTATGTTTGTCGCTTGATTGGTTCAAAATTATT
CTTGATCACTGCAAAGAATTATCTGCAATGAGTCTACTCTTTTTTTTTTTTCTTCTATAG
AGACAAGCTTGAGGATGTTATTGAAGGTTTTGCATCTACCTCTGGCAGTAACAGTGGCAA
AGATGTTCATAAGTACGTTTACAACTGGACATCAAATTTTACTTAAGATTTTATAGTTTC
TGATACTTGATTCACTTGGACATAACAGTGGGGAGCAATTGATGGAAGATGAATCTCAAC
TGGCTCCAAGGAGAAGGAAGAAACTTGTTCTTGATGGTGATTTGGAAAGACAAATCAAGG
ATCTCTATGAGAAGTAGGTTTGACCAGATCAAACATTTGTCTGTACATTGGAGCATGATT
TAAATTAGAGCCTTGTCAAAAAGAAATTCAGTATTTTTTATTTTATTTTTTTTACATCAT
CTGTTGCAAAGTACAAACATACCTAAAGGAGTCAGCATGATATATCGATTCATAGCTTTT
CAATTGGATTTGACCCTCTTGCATAAAAGATTTAGCCTTTTTTCTTTTATTTTTTTACAT
CATTGGTACAAACATACTTAAAGAGTCAGCATGATAGATTGATTCATAGCTTTTCATTTT
TTCTCTCTCTCTCTCATATAAGATTTAGCCTTTGTTTTCACTAATGGTTCTTCCTTGCTT
CAAACAATCTAGATTCAAAGATGAACCACATTGCAGTCGTCATATAGCTGAAGTGCTAGA
TCCAGATGGTAAAATTTCACCAGCTCAAATTTCCAATATGTTAAAAAGATTAGGACTAGC
AGTTGCACCTAAGAGAAAGATGGGTGATGCTGATGCTGAAGGACATTTGTCTACTAGCCC
TAATCAGTTAGATGGTGACAAAAGAGCTACCAATCATAAATCAGTGAATTTGGAGGGAAG
CCTGTTGGTTCAGCACCTGTAAGTTTATACTGAACTCTTATGCTTATTAAATGTTAGTTT
ATTACTGGTATTTTTTTCTATTAAATTTATGTTTCCTCTGGGAAATGAAATGTCATTATT
GTTCATCCTAATTCAACAATTTTTTTTATATAAATTTTGATGCATCAAATATGTTTAAGT
CTTCTCTAAGTTTGTGTTCAATTTCATATTTATAGGCAAAAAAAGAAGAGAGTCCAGGCT
TTCAATGAAGCTCAAGAAGCTCTGATCAAAGTTCTATATGAGCAGTGAGTACCACTTGGT
TGCCTTGCATTGGATCTCTCTGCTCTTTGCTTGATGAGTCCTGAATGGATAGTTAAATAA
GAAAATTCAATGTTTTCTAAATTTTCTATATTATTTTACTCAGGATGACAAAAGGCACTT
GAATTTGGCTTTTGATTTTGTTGTTAATAGCTGGGTTGTTATTTCTGCAGATTCAAGGAT
CACAGAAGATGCAGTTACATGATAGCCAATGCACTGGATGAGGATGGTAAAATCACTGCT
GCTCAAGTCTCTCGAAAACTTAAGCAACTTGGTTTATCTCTTCCTCAGAAGAGTTCTGGA
GGCAAAATGCACCCAAAGGATGCAGATCTCATGGATCTTTCAAATGATAGGATTAATGAA
TCTGATGATGAGACATTGGTAACATTGATAAAAAGGTAATGATGTGTTTGGTCTGTAGTT
TTACAGACCTGGGGCATTAATACTTCTGCCTGTTTGCAAAATAATATTCACTCATTGCCA
TGTGTAACTTCTTCCAAAATGCCATACATTGTTTTAAATTTTATACATAAATATATGCTT
TAGCTGAATTTCAATACTTTGTCAAATGCAATTTTATTGAGCTGTCTAGATGGATGAGTC
TCTCCTAGCTCTCCTCCCTTTAACTATTGTTTAATGTTTATATAAGTTTAGGAAGAAAAT
GGAGAATGACAAATTATCAAGGGGACAGTTACATGGACAAATCAGTGAGGATAGATTGTC
AATAGATGATTCTGATGATGAAATGCTCAGCTCTGTTCTCAAGTAATGTTCCTTTGCCTT
TCCGTTTATAGGATCGCCACTTTACTGATCAATGATAGTATCATAAATGTTTGTCAGGAA
TTTAGTTTGAGCTGGTGATTCTTCCAGCTCCTGCTTCTATCTGCTTTGACTTGAAAAAAA
TGATGGATTTGTCTCATATGTCAACAATTTTTGTTTTATTTTGAATTAACTATCTTTTAT
TTAATTTAGGGAAAAAATAAATAGCAAAGTATCAACTGAACAATTACTTGAACCCATCAA
TGTGGATGCATTGTCAAGAGATGATTCTGATGATGAAATGCCCAGCTCTGCTCTCAAGTA
AATATTCCATACTTTCACTTTTCTTTTCTTGGATATTGTTGATCGATGATAATAAATGCG
CATATGAGGAATTTAGTTTGAACTGTTTATTTTTTAATGTGAAATCTTGTTTCAATGTTA
GTTAAGTTTGTATGTAAGGATAGATTCCTATCTGGTTTAATTTCTTAAAATTAATTACCC
ATTGCCTATAACTCTTTATCACTTGTAATTTTAGTTTTATATTCCAGCACTGTTCACACC
AGATTTAATTTTCTTTGTAATGGTACAATTTATGGATGTAGAAGAACTAGAAGATCCTCT
CTTAATTCAAAGCAAGTTGAGCTTGAAAATATCCAAATTCAGGAGAGAATAATGGGCGAT
GATTCTTTCAATGAAGGCAAAACAGATGCTTTGGAAAGGTATGCCTTTGTAATCACTATC
ATTTTTATTTTTGGTAATAGACTTTTATTTAGTGTACAATGATGTCAATGAGATTCATTT
TTGCTATTATAGACTAATGGCACACTTTTACCACTTAGTTGGAAAAGACTTCTGGTTGCA
ATAGCACACTTTTGCTAGTTTGATTATTTAGGCTGACAATTGAGTTTATTAACATTTCTG
GGTGTTTAATCTATTTGTTGAACTTGTACCAAAAAAATCTATTTGTTGAACTATAAATTG
TAGTAACATTTATAGTTATTCAGATGTAAATAAGAATCAAGGGGTGCTTCTCCTAAACTA
ACACAACAATCGGCTTTATGGAAATAAAGATAATTATTTTGGTGCTACATATGATTGCAA
AGGAGTATTCGAGTCAGTCACCTAGGTTTTTAGTCTGCTTCGGGGATCTGTTGGCACTGA
TAAGTGAGCTGCCCCCTCTCCCAATAATTTTTTTTCTGTTGGTGTGCAGTCAGGATTTGA
GCCCTTGATCACATGCTTAAGAGACCCAAGCTCGGTGGAGCACTTGTTGGTGTACAAAAC
ACAAGTTATTACTATATTTTTCTGTTTAATTGTAGTGGGGTCAAGCAGATTGTGTCTGAA
GAGATGTCTTAGTTGATAAATAGTATATTCTGTCTATTTTCTTATCTAACATAATGTAGT
AATATCTATAAAGCAGAGTGGAATTAGAAATATATCGATACAGTTATCTCGGCCTTTTCT
ATGGACTAATTTGATTGCTTTGGTGGTTGAATTGAATTTGTACTGGCAGGGATAATCGTG
TTGATTCTATGAATTCCTCCCAAATAGAACATCAGCAAATGGATGACTTAGCAGATTCAG
AAGATGAAGTGGCTGTTAGTGGATTTCCTGACAATGCCAGATCTAGAAGGCAGCTGAGAA
TGGTGATTGATCCTGAGGATGATGACTGAAGGAGAAAGCATGATTAGGGTCCAGGTTTCT
TTATTTTTGCATATATTTTCTACTAAACTGAAGGAGAAAGCATTGATTAGTGAGTGTTGC
AGAGACAAGATATGAGGATGTTTACAAGTTGCCATCCTTATTACAACATATCAGTTCTAT
ATTTATAGAGTATAATTATAACTGTTATAAACTTTCATTAAATCTTGGACGTTGATGATT
TTAGTCTTTGATTTTTATTATTGATAGCTTTGTCTTCAAATTTTAACCATTGAAGACTTT
GGTATTCGATCTTTACCATTGATGATTTTGTCTTTAATCTTCATTGTCGATGATTTTAAT
CTTCTATCTCTACTTTTGTCTTTGATCTCTACCGTCAATAGCTTTATTTTTTAGACAAAA
TTGTAAATTTGGTTCTCCAATTTGTTTCCAATTTTGATCCCTCTTTAAATTTATTGATGA
ATTTTCCTCTTATTTTATTCAATCACGCAATCTTGGTCTCCCAGTCCAGAATTAGACGTT
GACGGTCACATGTCACGTTTTTATTGAATCATGTCTGTCACGTGTCACGTTTTGATTGGT
CAATAACAACAACAATACATTTCATTTTTCATGGAATTGACATCCAATTAAAACATGACG
CGTGATAGTCATTCTCCAATTGGAGAATGTGACACGTGACATACAACATTCCTTTGTAAC
AGTAATGTTCAATCCTAGACCGGTGACCAAGATTTTGGATAAAATAGGAGGACAAAATTA
GTAAATAATTTTAAAGGAGGATCAAGATTCAAATTAAAGACAAATAAGGGGACCAAAAAT
ATAATTTTACCTATTTTTTATCTTCATTAATGTATGATATTCATTTTTATCACAATAACA
ATTTTCAATACAATCAAAAAATAATTGTATTAACATCTATAATAGTGGAAAATATAATTT
ACATCAGCTACAGCTAGCAGCCTAGCACAGTATTCAGCATATATGTGCGTCGACCTGGTC
TTTCTTGCTTTGGCCAGAGGGGCAGAGGGCAGAGACGCGCATTCCCATAATTTTGAATTT
TTTGATACTTACTGATCGCCATTGACTTAGTAACTCAATTATTTGTCAAAAGAAGAAATG
AAAAAAGTAGTCATTTTTTTGTGTGCGCGTGTCTGAAAGAGAATAAATCAGTATTGCTTT
TGAATTGGAAAATAAAACCCACAAATTTTACCGGATTTTGATGACCTTCTTCATGTGCCG
AGGAAATTATATTAGGGGTATTTGCAATTCGAGGTGGATGAATTTTGAGGAAAATTAAAA
GCATTCAATTTAATCACAAAAAATATTGCCTTTTAAATCGGATTGGTTATTTCGATTTTT
ATCTTTTTATTTTTTATTTTTTTATAAGCGACAACAGTACTTTATTGACAATCAACAAAC
ATAAGAATTTTCATTAATTAAAATAAGAAGAAAGTCCCAAACCAATTCATAAACAAAATT
GTGACTTTTTTATACTATTTAAGAGACCTTTTTTTCCGTCTAGACCGGCTTGAACCCAAG
ATTTTTTGTTAAATAGAAAACAATCTTACATAAATTAATTCATGGATTTGATGGATTTAT
TATTATTATTATTATTATTATTATTATTATTATTATTATTATTATTATTATTATTATTAT
TATTATTTAAGAGACTACACTTATTAAATAAAAGGTCAAATACATAGTAAATAAAAATTC
ATTTTCATAATAAAACTGCCTGATGTAAATTCATATTTTTACAGGACCATTTTGGGAAAG
TTCTAATGTTCTATCGTGACTCCTGTAGGTATATTAATAAAATAGGTGGATCACAATTCG
GAATTTGAAATACAGATGCAACAGGGGATATTCAGGAAATTTCCCATATTTTTCAACCCA
ATAAATAAAAAACTTTACTAAATTAATCTTTGTTTTTTTAATCAGTCCCCAAGTATTAAG
TTAATGATTTTACTACCTAAATAATTAATTTGTTGATATTAAGAGAATTGTTTGAATATT
ATTTGAATTTAATATTTGAAAAAAAAAACTCAGGACAGATTTCATTTAACTTTCGATTGA
ATTTCAAATTAATCAAAATTTTTCTTTTTCCTGATGATGATTAAGAAAAAAAAATGTATT
TATTTTTTTCTTCTGATGATAGAGCAGTTTCTATGTCACAAATCTTGATCTCAAAATAAT
CAAGTTTTCATTAAGCAATGACTTTACAAAATGACATTTATGATTTTTTTTTTGTTTTTA
TGCAAAATGACAATAAAATATAAAACAAAATAGACTAAAATGACATTAAGCAATGACTTT
ACAAAATGACATTTATGATTTATGACTTTTTGTAAAGCAGATTAGGAATAGACTAAAGAT
GGTCCTTTTACTTTCACATTTGAGAAAATTTTAACTTAAATTAAAAAATATAAGTTGATT
GTCAGTTTTTAAGAGCTCCTTTTAAATTAAAATTGTTTGATAATTTAAAAAAGTAATTTT
ATTTAGAACTAATTATCTCTTTGGCAATGATGGAGAGAATCAATTTTATCTCACGGTGAA
CCTCAATTAAAAATATGAAGAATAAAATTGCACAAACAGGGATCAAAATTATATCTAAGT
GAGTTTTTTTTAATTCTAGTAACTGATTCAAACTTTCAAGCGCACTGCATGCGCCTTTGC
ATTATTCCACGAAGACAATGAGAAGTGGGAACTAAATACAGATTTTCCACAATGTCCACT
CGCGTCAATGGAAGACTGACATCAAAACAGGACTTAATTAATCACAATTAGAAGTTTTTG
CAATGTATTATTTTCCAGTGTCCACTCGCGTCAATGGAAGACTGACTTCAGCCATGCATA
TAAATAGCTGCAGTGGATAGTATCTCTTCCCACCATCAACACATCTTCTTGCTTAATTAA
TCATGGATGCCTCTCCCTCAAGTATGAAACTTCTTAAATTCCTTTTACTTTGCTTGCTAT
GTACAATCTTGTTCAACTCTGTCATGTGCAGTTCCAAGATTCATTGCAACGAGAAGGACA
TGAACACACTCCTACGCTTTAAAACAGGAGTCACAGATCCTTCAGGTGTGCTCTCCTCAT
GGTTTCCAAAATTAGATTGTTGTCAATGGACTGGAGTCAAGTGTGATAACATCACTGGAA
GAGTTACACATCTTAATCTCCCTTGTCACACAACTCAACCTAAAATTGTTGCTTTGGATG
AGAAGGATGACAAATCACACTGCCTAACTGGCGAATTCAGCCTTACTTTACTTGAACTTG
AATTTTTGAGCTACTTGAATTTCAGCAACAATGACTTCAAGTCTATCCAATACAATTCAA
TGGGTGGTAAAAAATGTGATCACTTGTCAAGAGGTAACCTTCCTCATCTTTGTCGAAACT
CCACCAACCTCCATTATCTTGATTTATCATTCAATTATGATCTTCTTGTCGATAATCTCC
ATTGGATTTCCCGTCTTTCCTCATTGCAATATCTTAACCTTGACGGTGTCCATCTTCACA
AGGAAATTGATTGGCTTCAATCAGTCACCATGCTCCCTTCACTTTTAGAGTTGCACTTGC
AGAGGTGTCAACTTGAAAACATCTATCCATTTCTTCATTATGCTAATTTTACTTCACTTC
GAGTTCTAAATCTTGCTGACAATGATTTTCTATCAGAGTTGCCTATTTGGTTATTCAATC
TTAGTTGTGACATCTCTTATATTGAGCTTAGCAAAAATCAGATACATAGCCAACTACCCA
AAACATTGCCAAATCTTAGAAGTATTAAGTCCTTGTTTTTGTCTAAGAATCATCTCAAAG
GACCCATTCCAAATTGGTTAGGACAACTTGAACAACTAGAAGAACTTGATTTTTCTCAAA
ATTTTTTATCCGGTCCAATCCCCACAAGTTTGGGAAATTTATCTTCTTTGACAACTTTGG
TACTCGATTCAAATGAGTTGAATGGAAATCTTCCAGACAATCTCAGGAATCTCTTCAACT
TGGAAACACTTTCAATTTCAAAAAATTCCTTGACTGGAATTGTGTCTGAAAGAAATTTAC
TTTCTTTTTCAAAATTGAGATGGTTTAAGATGAGTTCCCCTGGCCTGATCTTTGATTTTG
ATCCTGAATGGGTCCCTCCTTTTCAACTTCAACTTCTTGAATTGGGCTATGTGAGAGACA
AACTTCCTGCATGGCTATTCACACAGAGTTCTCTAAAATATCTAACCATTGTAGATTCAA
CTGCTTCATTTGAACCTCTTGACAAGTTTTGGAACTTTGCTACTCAACTTAAATTTTTCT
TTCTGGTAAACAACACTATCAACGGGGACATATCAAATGTGTTGCTGAGTTCGGAATGTG
TTTGGTTAGTTTCCAATAATTTAAGAGGTGGGATGCCTCGTATATCACCAGATGTGGTTG
TTTTAACTTTATATAATAATTCATTGTCTGGATCCATTTCTCCTCTCTTGTGTGACAATA
GGATAGATAAAAGCAATTTAGTGCATTTGGACATGGGTTATAACCATTTAACGGGAGAAC
TCACAGATTGTTGGAATGATTGGAAATCGCTGGTTCATATTGATTTAAGTTACAACAACC
TAACAGGAAAGATTCCTCACTCAATGGGCTCCTTGTCTAATCTTCGTTTTCTGTATCTGG
AAAGCAACAAGTTCTTTGGAAAGGTACCTTTTTCACTAAATAACTGCAAGAATCTTTGGG
TACTTGATCTTGGTCACAATAATCTTTCTGGAGTTATACCAAACTGGTTGGGTCAGAGTG
TGAGAGGTGTTAAATTGAGATCCAATCAATTCAGTGGAAACATTCCCACACAGCTATGCC
AACTTGGTTCCTTAATGGTGATGGATTTTGCAAGCAATAGATTATCAGGACCAATACCTA
ATTGCTTACATAACTTCACAGCCATGCTTTTTAGTAATGCTTCAACCCTTAAAGTCGGCT
ATATGGTTCACTTACCAGGTTTGCCAATTATCATAACATGTAGTATTACGATGCTTATAA
AAGGGAACGAGTTAGAATATTTTAATTTAATGAATGTGATTGATCTCTCAAATAACATCT
TGTCTGGAAGTGTGCCTTTAGAGATATATATGCTCACTGGACTACAGTCCTTGAATTTGT
CCCATAATCAATTACTGGGAACAATACCACAAGAGATTGGCAACTTGGAACTATTAGAAT
CCATTGATCTCTCAAGAAATCAATTCTCGGGAGAAATTCCAGAGTCCATGGCTGACTTGC
ATTATCTTTCGGTCTTGAATCTGTCATTCAACAATTTTGTGGGGAAAATCCCAACAGGGA
CCCAACTTGGTTCCACAAACCTTAGCTATATCGGCAATCCTCACCTTTGTGGAGCTCCAC
TTACAAAGATATGCCCACAAGATGAAAAGTCCAACAACACAAAACATGCAGGAGAAGAAG
ATGATGATGATAAATCTGAACTATACTCCTGGTTCTATATGGGCCTGGGAATTGGATTTG
CCGTGGGATTTTTGGGAGTTTTGGGCGCCATTTTCTTCAACCGGAGATGCAGGCATGCTT
ATTTTCGATTTCTGCACCGAGTGTATGACTTTGTGATCCAAAAGATGAACTCCATCTATT
GAAATCTTAAGTAATTGCAACTGTGGCAGTGGTACGTAAAGGATCTAATTTATTCAGATA
TAAAGTAAATCAAATTTATATACATCTTTTGATTAAATTCAAATATACGATATATTCACT
CTCTGAAAATTAAGTATTTTAATTTTTACCCTCTTTGATCCAACATACTCATAACACACA
TATATAATAACTCTAGGTTGCATTGTACTCTGCAGGTTCTTGATGTCCATGCTTCTACAC
GTTACTTGATACAGACTTTTTTGACAGAGGCCCAATGTGTTATTCGGACTATAGAAATAA
AATTGTGACTTGTACGTTCAAGCTTTTATGAAGTTACTTAATATATACTTATAGCAAAAG
CTTCTATTTGCTCTATGGGATTTGTGTTTTGTAAAGTGTGAACAGTTTGTAATGTTTTTT
ATAATATTATGTAGACTTTTTTGAAGATACGGTTTAAGGATATTCAAAAAGAAAGTTGGA
ATTAATAGTCATTCTCTATTTGTAACTTCATTTCCCTCTTTCCATTTTTCATTTGCAGCG
TATGATTATTTAACAATAACCTTATGGTAGCTTTAAGAGATGGGTTGAGAGTGGAGTAAA
ATAAAATAGGATTTCACATTTGATACATTAAATATTTGAACCCTAGTCATTCAAATTTTT
GAAGTGGAGTAAATGTACATGTGATCATAGGATGGGCCTTAGGTCCAAAAGAAATCAAAT
TAAGCACTCCAAAGATTAATTTTATTGGATAGAGTTAGGTTATTTTAATCATATGATATT
TTGTTTTTTTTTGTATTTTCTTTTTACTCTCTAGAGTATGGCACTTGTAGGGTCTTTATT
TAGTTGTTGACAACAATTAGGTTATATAAGTGTAAGTATTTCTCCTAGCCTATGAAGATG
AATGAAAAATCAGAATTAATGTTCCTTTTATCTTCATAATAGCCCACTTTAATGACAGAC
TCTTAGTGTGTGTGTGTGTATATAGAGCAGTAGCTTTTAGTAACAATACACAGTTGCTTC
TCTTTTCTTCCTAACAAAATCCTTCGTAAATACGTGGAGCTGGTTGCTTATTCTCTAAGG
TGCTATAATATGGTAGAGTGCATTAAGAAATGATTCTTTGGAGGAGAATTAAACCTGTGA
ATCTCTGATATTGTTCCTTATATGCTGGCCTTTTTGCACTACTTTCGGCCTATCTAATTT
GGACTAAGGTGAGGTTTTTATATGCTGTCCATGTGGTTCATGTCATAAATTGGCAGGAAG
AAAAATTTGTACATACATATATAGGTTCTTCAACATGTTTTAGAAGTGGGATGTAGGTGG
ATCTGTCAATGACTCAATGAGCCTTGGATGCTCTCTCTATCTTTTCAATCTGCTTCATGT
TTGTTACAGGTGTGTTATATATACAGCATGGAGGATTTTTGCAGCATTCTTCTTGAGGAA
TGCTTATGCAGGCGCCATCATTTATGTTGGCCATTATGTTTTGTATATACTTTAGTTGGT
GGGGTCTGGGGTCTTTTGCTTTCTTTGTTCTAGTTTTGCAGAAACATTGTATCGGACTTA
TTATTGCTGGAGAATGGCATTTCTTGTGGTACGGTTAAGTTTTTTTTTCCTTTCTTTCTA
GCTTATGAAATTCTCTTGTCTATAAAAAAAATCCTTCACATATATTTTGAAGTCAGAAAC
CTTCCCTACATTAAATTAAACATCATTTTTTTCCGCCAAAATTCTATGTATGATACAAAA
CTTTAACCTTAAAAATGTGAGTAATTCATTATTATTTATTCAGCTAAAACTATTATTTAA
CCCAATATGAGTGCAAGTCTTCCAAAGTTGAATGGTGTAATAATTAATAAAGTGACATGA
CTCATCTAATATTTAAACTATAGAACCTATCACACCTCATGCATCCATTTCTTCTGTACA
CCCATATTGTTTCTATTTCATTTAAATAATTAAAAGGTGATTCTAAATCCATCTCAATTA
TTATTTATAAATTTTAATTTTAAAAATGAAATAAATTACTTATATTTTTTGTTTCTTGTG
ACTTTATACCCACAAGACTCGTGTTATGCTCTAAGGGATTTGTGTTTTGTGAACAGTTTG
TAATTTTTTAACCCATAACTTCTCATCCCTCAATTTTTCTTCACTAGACCAACCTTATAA
TTTCATGTTCTTTTTAATACTATGTAGTAGAATATTTTAAAGTTAGTCGTAGGACACACA
CATAGAAGCTTTTAGTGGCCATTCTTGTGGTCGTTAAAATGGCCAGAAAAAGTAATTCTT
CCAATTGCGTCTTTCATCCGTTTGCTGACCTTTGTCTATTTCTGTTAGAAGATACTAAGA
TAACAATCCTTATGCAACTAGCTTCTGTATTTTTTTTCAAAACAAAATGAATTCTATTAC
TAAACAAGAGTGAAATACATCCATTGTTCATCATAAGGTCTAAATACATGAACCCCCCAC
AGTAAAGGCACATAGTCAAAACACACCAAACGAACCAAAATCCTAATTATGCCCAGTATA
ATCTATTTCGTTGAACACCAGTCAAATAGGTATATTGGGAGGATCATCCTAACATATCAA
TAAGACGAAACTTTTAAAAAATCAAATAGGTAATTTTGGATTATATTTATTTAGGGAAAA
TAAGCCAGGATGACCTTTTAAATTCTCCTCTACAATTTCAACAACACGATCCAGAGATTC
TGGATTATGATGGGAGAAGACTTGTTAGATTCCTTCTACTGATATGAGCTGCTCGTGATC
AGGAAGAATAACATCGTTGTTGATATATAACATCAATGTTCCACAATATAACGGCCACGA
GCAGCTTCTGCAAGAGAAATTTCTTGGGTGGCAATAAGATCATTTCCATCACGAGTGAAG
ACACTGATTTTTTTCATCGATGATATGAAAACAAGGTCTGTAGGGGACACCGATCTTTGT
ACCTTTTTTCCAACCAGGCTTCACATTAATTGTCAACATCTCTTCCACCTGCATACTTTT
GCTGCAACCACATGGAAGTAAGCACAACACGCTATATAACTCCCTCCAGAGTGCAGAACA
ACTTGCACTCAATGGGAGTAACCTTCTTGCTCCCAAACATGGCATCATCGCTTCCCCCTC
AAATTGGTCATATAGATAGCTATCGCTCGAGGATCACTCAACACCTACCGCATAAAATTG
AATATCATATTAATTAAAATTTCAAAAAGGTGGAATTTAGCCTCGGAGAGTTCTTTGAAT
TTGAATTCGGCTTCCTCTATGTTGTTTGGGTTTTTGTGGGTTGCCATTCCATGACGAGCT
TCCAGTATGCCCTCTTCAAATCGCCCTTGTTGGCTTTCCGATTAACCGTCCGGACCTTGT
AATAGTCAGGATCGTCCATGTTCTCTCACTGCTTCAAATTAATTCTTCTTCTCCCTCGGA
GGTTCATGGGTGCTCCGGAGACGTGTTTTGATGTAGTTCGTGTGTACTCTTTCAGTTTTT
TTTTTTTTTTTTTTATGATTAGAAATTAAATATGATATTATGAGGTTTATAACATTCACT
CATATCCTATCTAACTAACTAAACTAGACATTTTTATTACTCTTTCAGTTCTAAATATAC
AAGTCACTTTTTTTTTATTAAGAAAAAAATACCATTTATAAAAAAAAAGTTCATTTTTTT
AAGAAAAAAAGTTTCCTTTTTATATGTAAAATAAATACTTACCTCAATAATGCTTGATTA
CAACTAGTATATAGTAACTAAGGTGATTTTTTTTACAAGAGTAAATAAGGCGATTATAAC
GATGATATATTAAATCGTTAAATATTATAAAGATTTAGATTTTATGATAAAAAATATTAG
CTTTAATGGTTTATTTTACTATCTAACTTTCATAATTTCATTCATTTTATAATTTAATTT
TTTTATAAAAAAAAATTTACTACTGCGACTTGATTGGCTGCTCACAAAAAACGTGGTTCC
ATTTCAAATCACCACCAGCAACATGAAAGGACATAATACCTTGAACTAAGCTGAAGCAAG
GATGATGGTGAGAATGGCAACCATTGCTCAACAAGTTATATTAATTGCAAGGCTAGCTAA
AGTATTCAACATGTTAATCGCAATTCGAGGGATTTGACTCAATACCTTCCTCATGCAATT
TTTTTGCATTGCTTTTTCCTTTCGGGGAGGGGATTCTTTCTTCACAAGGATTTCTCCTCT
TTTTTTCACACAAAAAAGGGGATTTAATTAATTTGTACATAAAAATGTGAGGTGTTCACA
AATTATTTCTGAAAAATGAAATTCAAATTTAGTTTGAAATCATTCATGCGTTCACCTCGA
TCTATATAATGGTTAGGGTATTCCTTAACCAATCTACTAATTACAAACAACAAAATTAAA
TATTAAAAGTTAGAAATAAAGAAATGATAAAAAAACATACGTTTTATTGTATTGAATTGT
TTTTCGGATCATAATTCTAAATTAAGTTGAGTAGTCTGTTAGTAGAGTATTCTGTATGAA
GTTAGTTAGTTAATTTGGACATGAAATTAGTAAGTTTGAGATGTGATTGTCTTGTTGAAA
ACTGTTTGATAAGACTAACAAAATTGTAAAGAGCAGAATGCATGAGTACCAGCATCTGAA
AGCCAACCTCATAACAGAATACTCAGCTAACATAATAAAATATTCAACTAACTTTTACAT
TCTCTAATACAAAGGCTCAAATCTTAACACACTCTTCACTCATGATGAGAGAAAGGGAGC
CATTAGCACTACTCGCATGTACCCCCTTCAGCTGGTGGTTCTCTTTGTTGGCTCCTTAGG
CGTGCTTTGATCTTCTCTTGTTGTTGGCATGGTTCCTTAGCCGGATCCTTTACTATATAA
TTGTTCCAGTATGACCCACATAATAACTTGAGCATCAGTAGTAGGAGCACCAGCCGAGGA
GCCAGCAACAAAACTACGACCAAGTACGGGCACTGTGGGGGAGAGACACCAGGTTGAGTA
GTACCAGCCGAGGAGTCAGCAACAATAGTATATGAGAGTAGCCGAGTAGGGCTAACGACT
CTCCTTCTCTCATATCATCATCATGAGTGAAGAGTGTGTTAATATTTGGAAGGGTATGAG
GCAGTGGTATATCAGCTGCTTACATCATGTAGTTGGCAGGGTTTTGGATGCTGTTAGTGG
TACCGAGGACAAAATGCTATTTGTAATTTTGGTATGGTTTGGTCACAACTTGTGGACAAA
ATGCTATTACTTATGATTTACAAATGCATGTGTTTTGCATCTAAAAAAAAAAGCTTTTTG
GTCACCCTAAAAAGGGTTAATTGATAAATATGGGTAATTTTTCATTCATAATACTTTCAA
TAATTTTAAATATCATTTAACTATTTCGATCCTTTAATTAAATGTTTAATCAATTATCTC
AATGCTTTAATCCTTTTATAGTCTATAATCCTTAGAATGATTCAATCCAATCCAAGGGAC
TCAGAACCCTAAAAAAAAAACAGCGAAGTACTTATCTACCTTAACTAAAAACCAAGAACA
GGATCTCATTCAATAAGTGATAAAAGGTTATTAATTGCTTGGAGGTAGGGATGTGATACG
CGCGTTATCGCACGAGAGGAGCTTATGATCTAATTTATATCGAATTCAAGTCGATTTAGG
AAATAAATTAGGTTAATTTTTTAATAAAGCCTCATCTTATATTTAAAAGTTTTTAATAGC
ATCTTATATATAAAAGTTGTCAAGTGAGTTCTTAAATGAATTAGTTTATATTAAAAAGTA
TTATTAAATAAGATATAAATATTACAAAATTTAATATATTGTGCACACACAGATATAGTC
TCATAATTTATATTTTTTTCATTATTATTTCAATTATCATTTATTTATTTTATATTTAAT
TATATATTTTATAAAAATTGATCAAGTGAGTGAATGATAAAGTAGTAAATTAAAAATGTT
TTAATGAATAGGTAATGAATATTCTTTAACCATATAAAGTTAATTAATAACTAAATTATA
TATTTTAACATAAAGTATAATGTAATATTCACATTTCTTACAAGAGGGTAAAATAATTAA
CCTTAACGATATTAAGTTAAATGGACTAAATTGTATATTGTAACATTAATATGTTGTTGG
CTGGAGTGGTGTAAAACCATGAATATTTCACATCAATAATATGGTAACAAAATAAAAAAT
TTATATTTTAACATGAGAGAAAAATAGTGTAATATTTATATCTCACATAGGAATAGAGTG
TAATTTATTCTTATTAAAATGACATAAATATAGTGATATGTTAATTTATCTATTTATATT
GTTCATGATTATCTATTTATCTATATATTAAAAAATATCATCTAAATAACTTGTAGTATT
GTATTTTTTTTATTAATATTTTATAGTAAAAGTATAGAGAATCTTTTTTAAAAAAATATA
TACTTGTCCTCTAGACAAAAAGTATAAAATTAAAAAATATCAAATAAAAGTAAATCAAAA
GAGAAAAAAAAACTATACATTAATAGTATAAAAAAATTTTATATTATCATTCCATCATAA
ATCATCATTTATGATAAATTTTTTTATTTTTATAAAATTATCTTAAAATTCGTATTAATT
ATCTTTTTTTTTCTATGATATTCCGGTGTAGAGTCTTTGGTTCTTAGGAGTAAGGGTGTC
AACCTGTTGGAATGCTTTTTTCGATCTTCTTACCCTTCCACATCACTTTTGCCTAAAATA
AATAAATTAAAACTACTATTTAACCAAAAATATGGTCATCAATGTCTTGCTTTTCTTTTT
CTTCTATGATTTTGAATCCTTAAGAAAAATTATAAAGGAGGTGTGAAAAGGATGTAGGGA
GTCGCAAGTTAAGAGTATTTTTGATACATGACAAGTTAAGTATGTTTGAGAGTGATATTT
TAAAAGGGAAAAAAAGAAAAGGAGGATAATTTAGTTTATTAAGATAATCATATAATATTT
GGATTAATAAACCAAAGATTAAGATATTAAATTTATGCTAACCTATTATTTTATTTCTTT
ATTTTTAACAAATAATTTAAATATATTTTTAGTCTCTCCAAATCTTTCAAGTTTCTTTTT
TTTTTCTTCCATCAAGTTAATTAATTAATCGTTGGGCGTTGACCTGCTCAACATATCAGC
AACTGCCACGTAAATTAGTAAGGTGATGATGATGTTTGTCGCATAATTAAATTATTATTA
TTAAATTATTTGACTGCAGCTGCAAAATTTCAAGTTGCGAAAAACACCAAAATCTCCATT
GTGGGAGGTATTTCACCCAAAACACCATTATGAGACAAAGAGAGAACCAGGTTTCATTGA
AATCAAACCATATTATATTGAGAGTTGAGACAATCTAAATTAATCTTATAATAATATTAA
CCGTGGGTATAAATTCTCTTAAAAAAACCGTGGGTATAAATTTGATAATGCATAACAAAA
ACTATTTTAAAAAATTAGCATTAGCAAAACATCAACATTGTGCAGATAATAATTTGGCAC
ACGCATCCACAGAAAGTCAAAGCTAGCACTGGTTTAGTAATAAACTGTGCGATTTTCAGT
AGTTTCCTTAACGATGCATGGTATCTGCTTTTGATTTTGACGTACGTGTTCCAAGTCCTA
CCTCGGTGTTTGAGTGGTGGCTTTGAAATATTAATTTAATAAATATTTTATTGATAAAAA
ATAATTTAAATATGCTGCAGACACCTCATCTCATTGTTGATCGCTAAGCCGCATCAATAT
ATTGATTAAAAGTTACATCTACTAGTTAAACATCATAAAATCTATTAACGTACTCAAAAT
TTAAAAAAAAAAACTAACCAGAACTAAATAAAAAATATTAATGGTGAATGCCTAATATAT
GTTGTAATTTTGTGACAATTCTTATTGGGTTTATGCTTTTTATTTTTAAACATTTTTCGA
ATTTCATTTTTAATTCATAAAAAAAATGACCGGTCTCTTTTTCCCTATATTTTTCTTCTA
TTAACATTTTCGGTCCCTACGCTACAATCAAATATCATTATTCGATCAGTGATAATGAAC
GACCACAATAACATTAACATGAGTTTAAAAAAATCAATTATCATGCAATTTTTTATTTTA
TTTTTTTTCTCATTTCTTCATTCTCTGTTTCATTGAAGTCAAATATTCCTAAAATCTAGC
TAGGTAAAAAATATCCCTAAAGTCTATTTCATTTCTCACTTATTTTATCTATCCTATTTC
TCTTCTTTTTTTTTTTTTTTTTGCATTTTCATCCGCTTATTTTATTTTATTTCTTTTTTT
TATATCAAATATCCATGCAATTTCGTGGAAATTAAGTGTTATGAAGGAAAAGTCAGCGCT
CTTATTTTATAGCAAAAATCACCGAAGGTTTCTCCAATGAACTATATATCAACCCTTGCA
GTTGCTCTGTCATGCATGTAGACCAATTCTGTATATAGAGTCATAGACGAGTCTGAGGAG
GTCAATGTTTTTGGGGAGAGAGGAAGGGCCTTGTTGAGAAGGGTACTTCACGAGTTGGCT
GCAGGCGGGGCACCGAATAGTGTCCTGGTACCGCTGCGGAAGCTCCGCGAGGCAAGCTTC
GCAGACGGAGTGTCCACATGATAAGACACGAGGAATTGCGTCGCGCTCGTCGAAGGATTG
AAGAAATACCGGGCACTCCGGCGACTCCATCGCCGGCGGTGATAACCAGAGCAAGTAACT
AAGGTCGAGGCAACACCCAAACAAATGACTCTCAAACGGCGTCGTTTGTTAAGCAGAGGA
AGAGAGAGTAAGGGGATTGAAGGATACTGAAGCCAGGGAAGAAGAGGGTCCTTGTCACAT
GGATGCTTGCATACATAAAGACTTGTGATAGACATATGACATATGACCAAAGAAAAAATT
AAACTTTAACCATAAAAACTTATTTGTATAACAGATATAAACACTATTTTTTACATTTTA
ATAAGATAGAGATTATTTTTTATATTTTAATAAAATAAAGACTAATTTACAAAACGATTA
AGAACCAAAATGCTTATTCACTCTTTAATTATTTGTCAAAAGAAGAAATGAAATAGTCAT
TTTTTGTGTCCGAGTGTCTGAGAGAGAATACATCAGCATTGCTTTTGAATTGGAAAATAA
AACCCACGAATTCTACCGGATTTTGTGACCTTCTTGATGTGCCGAGGAAATTATACTCGG
GGTATTTGCAATTCGAGGTGGATGAATTTTGAGGAAAAGTAAAAACATTCAATTTAATCA
TAAAAAAATATTGCCGTTTAAATCGGATTGGTTATTTCGATTTTTATCTTTTTTTTATAA
GCGACAACAGTACTTTATTGACAATCAACCAACATATGAATTTTCATTAATTAAAATAAG
AAGAAAGTCCCAAACCAATTCATAAAGAAATTGACTTTTTTATACTATTTAAGAGACCTT
TTTTCCCGTCTAGACCGGCTTGAACCCAAGATTTTTTTGTTAAATAGAAAATAATCTTAC
ATCAATTAATTCATGGATTTGATGGATTTTTAATTATTATTATTATTATTATTTAAGAGA
CTACACTTATTAAATAAAAGGTCAAATACATAGTAAATAAAAATTCATTTTCATAATAAA
ACTGTCTGATGTAAATTCATAATTTTACAGGACCATTTTGGGAAAGTTCTAATGTTCTAT
CGTGACTCCTGTAGATATATTAATGAAATAGGTGGATCACAATTCGGAATTTGAAATACA
GATGCACCAGGGGATATTCAGGAAATTTTCCATATTTTTCAACCCAATAAATAAAAAAAC
TTTACTAAATTAATCTTTGTTTTTTTTAATCAGTCCCCAAGTATTAAGTTAATGATTTTA
CTACCTAAATAATTAATTTGTTGATATTAAGAGAATTGTTTAAATATTATTTGAATTTAA
TATTTGAAAAAAAAAACTCAGGACAGATTTCATTTAACTTTCGATTGAATTTCAAATTAA
TCAAAATCTTTTCTTTTTCCTGATGATGATTAAGAAAAAAAAATGTATTTATTTTTTTCT
TCTGATGATAGAGCAGTTTCTATGTCACAAATCTTGATCTCAAAATAATCAAGTTTTCAT
TAAGCAATGACTTTACAAAATGACATTTATGATTTTTTTTTTTGTTTTTATGCAAAATGA
CAATAAAATATAAAACAAAATAGAATAAAATGACATTAAGCAATGACTTTACAAAATGAC
ATTTATGATTTATGACTTTTTGTAAAGCAGATTAATCAAGTTTTCATTAAGCAATGACTT
TACAAAATGACATTTATGATTTTTTTTTGTTTTTATGCAAAATGACAATAAAATATAAAA
CAAAATAGACTAAAATGACATTAAGCAATGACTTTACAAAATGACATTTATGATTTATGA
CTTTTTGTAAACCAGATTAGGAATAGACTAAAGATGGTCCTTTTACTTTCACATTTGAGA
AAATTTTAACTTAAATTAAAAAATATAAGTTGATTGTCAGTTTTTAAGAGCTCCTTTTAA
ATTAAAATTGTTTGATAATTTAAAAAATTAATTTTATTTAGAACTAATTATCTCTTTGGC
AATGATGGAGAGAATCAATTTTATCACAGGGTGAACCTCAATTAAAAATATGAAGAATAA
AATTGCACAAACAGGGATCAAAATTATATCTAAGTGAGTTTTTTTTAATTCTAGTAACTG
ATTCAAACTTTCAAGCGCACTGCATGCGCCTTTGCATTATTCCACGAAGACAATGAGAAG
TGGGAACTAAATACAGATTTTCCACAATGTCCACTCGCGTCAATGGAAGACTGACTTCAG
CCTTATAAATAGCTGCAGTGGATAGTATCTCTTCCCACCATCAACACATCTTCTTGCTTA
ATTAATCATGGATGCCTCTCCCTCAAGTATGAAACTTCTTAAATTCCTTTTACTTTGCTT
GCTATGTACAATGTTGTTCTACTCTGTCATGTGCAGTTCCAAGATTCATTGCAATGAGAA
GGACATGAACACACTCCTACGCTTCAAAACAGGAGTCACAGATCCTTCAGGTGTGCTCTC
CTCATGGTTTCCAAAATTAGATTGTTGTCAATGGACTGGAGTCAAGTGTGATAACATCAC
TGGAAGAGTTACACATCTTAATCTCCCTTGTCACACAACTCAACCTAAAGTTGTTTCTTT
GGATGAGAAGGATGACAAATCACACTGCCTAACTGGTGAATTCAGCCTAACTTTACTTGA
ACTTGAATTTTTGTGGTACTTGGATTTTAGCAACAATGACTTCAAGTCTATCCAATACAA
TTCAATGGGTAGTCAAAAATGTGATCAGTTGTCAAGAGGTAACCTTCCTCATCTTTGTCG
GAACTCCACCAACCTCCGTTTACTTGATTTGTCATTGAATTATGATCTTCTTGTCGATAA
TCTCCATTGGATTTCCCGTCTTTCCTCATTGCAATATCTTAGCCTTGAAGGTGTCCATCT
TCACAAGGAAATTGATTGGCTTCAATCAGTCACCATGCTCCCTTCACTTATAGAGTTTCA
CTTGCAGAGGTGTCAACTTGAAAACATCTATCCATTTCTTCAGTATGCTAATTTTACCTC
ACTTCAAGCTCTAAATCTGTCTGGCAATGATTTTGAATCTGAGTTGCCTAGTTGGTTATT
CAATCTTAGTTGTGACATCTCTTATATTGACCTTAGCCAAAATAAGATACATAGCCAACT
ACCTAAAACATTGCCAAATCTTAGAAGAGTTAAGTTCTTGATTTTATCTCAAAATTATCT
CAAAGGACCCATTCCAAATTGGTTAGGACAACTTGAACAACTACAAGAACTTGATCTTTC
TGATAATTTTTTTTCTGGTCCAATCCCTGCAAGTTTGGGAAATTTATCTTCTTTGACAGA
TTTGGCACTCGATTCAAATGAGTTGAATGGAAATCTTCCAGACAATCTCGGGAATCTCTT
CAACTTGGAAACACTTTCAATTTTAAAAAATTCCTTGACTGGAATTGTGTCTGAAAGAAA
TTTACTTTCTTTTTCAAAATTGAGATGGTTTGCCATGAGTTCCCCTGGCCTGATCTTTGA
TTTTGATCCTGAATGGATCCCTCCTTTTCAACTTCAACATCTTACATTGGGCTATGTGAG
AGACAAACTTCCTGCATGGCTATTCACACAGAGTTCTCTAGAATATCTAATCATTGAAGA
TTCAACTGCTTCATTTGAACCTCTTGACAAGTTTTGGAACTTTGCTACTCAACTTAAATT
TTTCTTTCTGGTAAACAACACTATCAACGGGGACATATCAAATGTGTTGCTGAGTTCGGA
ACGTGTTTGGTTAGTTTCCAATAATTTAAGAGGTGGGATGCCTCGTATATCACCAGATGT
GGTTGTTTTAACTTTATATAATAATTCATTGTCTGGATCCATTTCTCCTCTCTTGTGTGA
CAATAGGATAGATAAAAGCAATTTAGTGCATTTGGACATGGGTTATAACCATTTAACGGG
AGAACTCACAGATTGTTGGAATGATTGGAAATCGCTGGTTCATATTGATTTAAGTTACAA
CAACCTAACAGGAAAGATTCCTCACTCAATGGGCTCCTTGTCTAATCTTCGTTTTCTGTA
TCTGGAAAGCAACAAGTTCTTTGGAGAGGTATCTTCACTAAATAACTGCAAGAATCTTTG
GATACTTGATCTTGGTCACAATAATCTTTCTGGAGTTATACCAAACTGGTTGGGTCAGAG
TGTGAGAGGTCTTAAATTGAGATCCAATCAATTCAGTGGCAACATTCCCACACAGCTATG
CCAACTTGGTTCCTTAATGGTGATGGATTTTGCAGGCAATAGATTATCAGGACCAATACC
TAATTGCTTACATAACTTCACAGCCATGCTTTTTAGTAATGCTTCAACCCTTAAAGTCGG
CTATATAGTTCACTTACCAGGTTTTCCAGTAATCATGACAGCTAGTATTACGATACTTAT
AAAAGGGAACGAGTTAGAATATTTTAATTTAATGAATGTGATTGATCTCTCAAATAACAT
CTTGTCTGGAAGTGTGCCTTTAGAGATATATATGCTCACTGGACTACAGTCCTTGAATTT
GTCCCATAATCAATTACTGGGAACAATACCACAAGAGATTGGCAACTTGGAAGCATTAGA
GTCCATTGATCTCTCAAGAAATCAATTCTCGGGAGAAATTCCAGAGTCCATGGCTGTCTT
GCATTATCTTTCGGTCTTGAATCTGTCATTCAACAATTTTGTGGGGAAAATCCCAACAGG
GACCCAACTTGGTTCCACAAACCTTAGCTATATCGGCAATCCTCTCCTCTGTGGAGCTCC
ACTTACAAAGATATGCCCACAAGATGAAAAGTCCAACAACACAAAACATGCAGGAGAAGA
AGATGATGATGATAAATCTGAACTATACTCCTGGTTCTATATGGGCCTGGGAATTGGATT
TGCCGTGGGATTTTTGGGAGTTTTGGGCGCCATTTTCTTCAACCAGAGATGCAGGCATGC
TTATTTTCGATTTCTGCACCGAATGTATGACTTTGTGATCCAAAAGATGAACTCCATCTA
TTGAAATCTTAAGTAATTGCAACTGTGGCAGTGGTACGTAAAGGATCTAATTTATTCAGA
TATAAACTAAATCAAGTTTATATACATCTTTTGTTTAAATTCAAATATACTATATATTCA
CTCTCTGAAACGTAAGTATTTTAATTTTTACTCTCTTTGATCCAACATACTCACATAACA
CACATATATAATAACTCTAGTTGCATTGTACTCTGCAGGTTCTTGATGTCCGTGCTTCTA
CACGTTACTTGATACAGACGTTTTTGAAAGAGGCCACAATATTGTGTTATTCGGAATATA
GAAATAAAATTGTGACTTGTACGTTCAAGCTTTTATGAAGTTACTTAATACTTATGGCTA
AAGCTTCTATTTGCTCTTTGGAATTTGTGTTTTGTAAAGTGTGAACAGTTTGTAATGTTT
TTTATAATATTATGTAGACTATTTTGAAGATACGGTTTAAGGATATTCAAAAAGAAAGTT
GGAATAGTCATTCTCTATTTGTAACTTCATTTCCCTCTTTCCATTTTTCATTTGCAGCGT
ATGATTATTTAACAATAACCTTATGGTAGCTTTAAGAGATTGGTTGAGAGTTGAGTAAAG
TAAAATAGGATTTCACATTTGATACATTAAATATTTGGACCCTAGTCATTCAAATTTTTG
AAGTGGAGTAAATGTACATATGATCATAGGATGGGCCTTAGGTCCAAAAGAAATAAAATT
AAGCAGTCCAAAGATTAATTATATTGGATAGAGTTAGGTTATTTTAATCATATGATATTT
TGTTATTTTTGTATTTTCTTTTTATTCTCTAGAGTATGACACTTGTAGGGTCATTATTTA
GTTGCTGACAACAATTAGGTTATATAAGTGTACGTATTTCTCCTAGCCTATGAAGATGAA
TGAAAAATCAGAATTAATGTTCCTTTTATCTTCATAATAGCTCTCTTTAATGACAGACTC
TTAGTGTGTGTATACATATAGCAGTAGCTTTTAGTAACAATACACAGTTGCTTCTCTTTT
CTTCCTAACAAAATCCTTCGTAAATACGTGGAGCTGGTTGCTTATTCTCTAAGGTGCTAT
AATATGGTAGAGTGCATTAAGAAATGATTCTTTGGAGGAGAATTAAACCTCTGAATCTCT
GATATTGTTCCTTATATGCTGGTCTTTTTCCACTACTTTCGGCCTATCTAATTTGAACTA
AGGTGAGTTTTTTATATGCTGCCCATGTGGTTCATGTCATAAATTGGCAGGAGAAAAATT
TGTACATATATATATAGGTTCTTCAACATGTTTTGGAAGTGGCATGTAGGTGGATCTGTC
AATGACTCAATGAGCCTTGGATGCTCTCTATCTTTTCAATCTGCTTCATGTGTGTTACTG
TTGTGTTATATATATATACAACATGGAGGATTTTTGCAGCATTGTTCTTGAGGAATGCTT
ATGCAGCCGCCATCATTTATGTTGGCCATTATGTTTTGTAGGCTTTATACTTTAGTTGAT
GGGGTCTCTGGGCTCTTTTGCTTTCTTTGTTCTAGTTTTGCATAAACATTGTATCGGACT
TATTATTGCTGGACAGTGGCATTTCTTGTGGTACGGTTAAGTTTTTTTTTTCTTTCTTTC
TTGCTTATGAAATTCTCTCTGTCTATAAAAAAAAATCCTTCACATATATATTGAAGTCAG
AAACCTTCCCTACATTAAATTAAACATCATTTAACCAAATAGAAAACTTTAACCTTAAAA
ATGTGAGTAATTCATTATTATTTATTCAGCTAAAACTATTATTTAATCAAATATGAGTGC
AAAATATATAGTTGTCCTCTAGACAAAAAGTATAAAATTAAAAAATATATATCAAATAAA
AGTAAATTAAAAAAAAAGAAAAAACACTGTACATTGATAATATAAAATAATTTTATATTA
TCATTTCATCATAAATTATCATTTATGATAAATTTATTTATTTTTATAAAATTATATTAA
AATTCATATTAATTGTCTTTTTTTACTATGATATTCCGGTGTAGAGTTTTTGGTTCTTAG
GAGTAAGGGTATCAACCTGTTGGAATGCTTTTTTCGATCTTCTTACCCTTCCACGAACAT
CACTTTTGCCTAAAATAAATAAATTAAAACTACTATTTAACCAAAAATATGGTCATCAAT
GTCTTGCTTTTCCTTTTCTTCTATGATTTTGAATCCTTAAGAAAAATTATAAAGGATAAA
GGTGTGAAAAGGAAATAGGGAGTCGCAAGTTAAGAGTATTTAATTTTGTTACATGACAAG
TTAAGTATGTTTGAGAGTGATATTTTAAAAGGGAAAAAAAGAAAAGGAGGATAATTTATT
TTATTAAGATAATCATATAATATTTGGATTAATAAACAAAAGATTAAGATTTTAAATTTA
TGCTAACCTATTATTATATTTCTTTATTTTTAACAAATAATTTAAATATACTTTTAGTCT
CTCCAAATCTTTCAAGTTTCTTTATTTATTTTTTCTTCCATCAAGTTAATTAATTAATCG
TTGGGCGTTGACGTGCTCAACATATCAGCAACTGTCACGTAAATTAGTAAGGTGATGATG
ATGTTTGTCGCATAATTAAATTATTATTATTAAATTATTTGACTGCAGCTGCAAAATTTC
AAGTTGCGAAAAACACCAAATTCTCCATTGTGGGAGGTATTTCACCCAAAACACCATTAT
GAGACAAAGAGAGAACCAGGTTTCATTGAAATCAAACCATATTATATTGAGAGTTGAGAC
AATCTAAATTAATCTTATAATAATATTAGCCGTGTGTATAAATTCTCTTTAAAAAACCGT
GGGTATAAATTTGATAATGCATAACAAAAACTATTTTAAAAAATTAGCATTAGCAAAACA
TCAACATTGTGCAGATAATAATTTGGCACACGCATCCACAGAAAGTCAAAGCTAGCACTG
GTTTAGTAATAAACTGTGCGATTTTCAGTAGTTTCCTTAACGATGCATGGTATCTGCTTT
TGATTTTGACGTACGTGTTCCAAGTCCTACCCCGGTGTTTGAGTGGTGGCTTTGAAATAT
TAATTTAATAAATATTTCATTGATAAAAAATAATTTAAATATGCTGCAGACACCTCATCT
CATTGTTGATCGCTAAGCCGCATCAATATATTGATTAAAAGTTACATCTACTAGTTAAAC
ATCATAAAATCTATTAACGTACTCAAAATTTTAAAAAAAACTAACCGGAACTAAATAAAA
AATATTAATGGTGAATGCCTAATATATGTTGTAATTTTGTGACAATTCTTATTGGGTTTA
TGCTTTTTATTTTTAAACATTTTTCGAATTTCATTTTTAATTCATAAAAAATATGACCGG
TCTCTTTTTCCCTATATTTTTCTTCTATTAGCATTTTCGGTCCCTACGCTACAATCAAAT
ATCATTATTCGATCAGTGATAATGAACGACCACAATAACATTAACATGAGTTTAAAAAAA
TCAATTATCATGCAATTTTTTTTTCTTATTTAATTTCTTCATTCTCTGTTTCATTGAAGT
CAAATATTCCTAAAATCTAGCTAGGTAAAAAATATCCCTAAAGTCTATTTCATTTCTCAC
TTATTTTATCTATCCTATTTCTCTCTTTTTTTTTTTTGCATTTTCATCCTCTTATTTTAT
TTTATTTCTTTTTTTTTATCAAATATACTGTAAATTTGATTCATAATCAAATAAAAAAGG
AAAATTTGACCCAGAAAAAACAATAATCTCTCTCGTAATATACACTGTGGATTAACAAAT
GAATGTGACAGATAGGGGTAGGTCTCTCTTTGATCAACCAGCTGACTTATGATTAAAAAA
TAATACCTAATTATCATTACAGTAACTCAACTTGGGAAGAAAAATATATATATCCTGTGA
ATGGTACAAAATTACAATGGAACTTCCTTAATTGTAAAAGTTATAAATATATTAGCGTTG
TCATGCATATAGACAACTTTGAAATTAAAATATACATCAAAATAGCAAACGTTAATCTCA
GTACCAAATGGACGTTATTCCATGCAATTTCGAGGAAAGAGTGTTATGAAGGAAAAGTCA
GCGCTCTTTTTTTTTTTAAACCAAAAATCACCGAAGGTTTCTCCAATGAACTATCCACCC
TTGCAGTTGTCATGCATGTAGACCAATTCTGTATATAGAGTCATAGAGACGACTTTGAAA
TTAAAAGTCATAATTTCTAATAAACGTGTAGGAATTATATATATCACTTTCGTGAGTATC
AAAAGTCATGGTTTTATTTATTTACCCTAAAGAAAAGTGATGGGCTTATTTGGAAAATAA
TCACGTGGGAGAGTTTTTTCCTGTGAACTTTCTTAGACTATATTTGGTGTAACTTGCAGG
AAACTAATTTATAGTTTAAAATTAAAATTAATTAAAAGTTGAAAAACTATCGATAAATAT
ATATATAATAAAATAATTTCTCACAAAAAAAAGTATATCATAATGTAAAGATAAATAAGT
TTAAAATCATTAGCCTTTACAAACATATTCTAAAAAAGAATCATTTACTGTATATATCAG
ACTTTGAAGAATACAGATGAAACATGGGATATTTAGGAAAATTAGCGCCTTTTTCAACCC
AATTAATAAACCAAAGCTTCACCAAAGTAGTCTTTATGTTTTTCATTAGTTCCCATTCCA
TTCTCAAGTTTTAAACTAAATTTCACCTCGCTTGTCTCAACGTTAAAATAATCACAAATT
GGTTTCTGAATTTACAAAATGACATATACGTCGTTTTCTGTGTAAAAGCATCAAGAAAAA
TTAAATTAAATGCAAATGAGTGACTTTTTGTAAGGTTGGAGATTAGTGGAAGATTTTTAA
AAATAAGGAACTAAAATATCCAACCCATACAATCTTGAGACAAATTAGGAGTCTACTCTT
TAAACCCTGCTGCATGTGCACTGCATGTGCCCTTGCACCCCATCACGAACACCATTGGAA
TTAATTTTTAGGAAGTCCACATTTATATATGGAAGACTTAGTTGAATACAAGAATATAAA
TACTTGCAGTGGATTCTATCTATATCTTCCCATCATCAACACATCTTCTTGCGTTATCAT
GGGTGCCTCTCCACTGGGTATTAAACCCCTTTTACTTTCCTTATTATTATGTGCATTCAT
GTGTAGCAGTTTGAAGATTCATTGCAACGAGAAGGACATGAACAAACTCCTACGCTTCAA
AAAAGGAGTCAGAGATCCTTCAGGCATGCTCTCCTCATGGCTCCCAAAATTAGATTGTTG
TCGATGGACAGGAGTCAAGTGTGATAATATCACTGGCAGAGTTACACAGCTTAGTCTCCC
ATGTCACACAACTCAACCTGAAGTTGTTGCTTATCAAGAGAAAGACGACAAATCACACTG
CCTAACAGGTGAATTCAGCCTTACCTTGCTGGAACTTGAATTTTTGAGCTACTTGGATTT
CAGCAACAATGACTTCAAGTCTATCCAATACAGTCCAATGGGTAGCCACAAATGTGATGA
TGACTTGTCATGAGGTAACCTTCCCCATCTGTGTGGAAACTCCACCAACCTCCATTATCT
TGATTTGTCACATAATTATGATCTGCTTGTCTATAATCTCCATTGGGTTTCCCGTCTTTC
CTCATTGAAATATCTTAACCTTGGAGGTGTTCACCTTCCCAAGGAAATTGATTGGCTTCA
ATCAGTCACCATGCTCCCTTCTCTTTTAGAGTTAACCTTGGAGAATTGTCAACTTGAAAA
CATCTATCCATTTCTTCAGTATGCTAATTTTACTTCACTCCAAGTTTTAAATCTAGCTGG
AAATGATTTTGTATCTGAGTTGCCTAGTTGGTTATTCAATCTTAGTTGTGACATCTCTCA
CATTGACCTTAGCCAAAATCGCATAAATAGCCAACTCCCTGAAAGATTTCCAAATTTTAG
AAGTATTCAAACGTTGTTTTTATCTGATAATTATCTCAAAGGACCTATTCCAAATTGGCT
TGGACAACTTGAAGAACTAAAAGAACTTGATCTTTCTCATAATTCTTTTTCTGGTCCAAT
CCCAGAAGGCTTGGGAAATCTATCATCCTTGATTAATCTGATACTTGAGTCAAATGAGTT
GAATGGCAATCTTCCAGACAATCTCGGGCATCTCTTCAACTTGGAAACACTTGCAGTTTC
AAAAAATTCCTTGACTGGAATTGTGTCTGAAAGAAATTTACGTTCATTAACAAATTTGAA
GAGCTTTTCCTTGGGTTCACCTGCTCTGGTCTATGATTTTGATCCTGAATGGGTCCCTCC
TTTTCAACTTGTAAGTATTTCATTGGGCTATGTGAGAGACAAACTTCCGGCATGGCTATT
CACACAGAGTTCTCTAACTGATCTAAAGATTTTAGACTCAACTGCTTCATTTGAACCTCT
TGACAAGTTTTGGAACTTTGCTACTCAACTTGAATATTTCGTTTTGGTAAACAACACAAT
CAATGGAGACATATCAAATGTGTTGCTAAGCTCAAAATTGGTTTGGTTAGATTCCAATAA
TTTAAGAGGTGGCATGCCTCGTATATCACCAGAAGTGCGTGTTTTGCGTATATATAATAA
CTCATTGTCTGGATCTATTTCTCCTCTCTTGTGTGACAACATGAAAAATAAAAGCAATTT
AGTGTACTTGGGGATGGGTTATAATCATTTTTCTGGAGAACTCACAGATTGTTGGAATAA
TTGGAAATCATTGGTTCTTATTGATTTTGGATACAACAACCTAACAGGCAACATTCCTCA
CTCCATGGGCTCCTTGTCTAACCTTCGTTTTGTATATCTGGAAAGCAACAAGTTATTTGG
GGAGGTACCTTTTTCACTAAAAAATTGCCAGAATCTTTGGATACTTGATATTGGTGACAA
TAATCTTTCTGGAGTTATACCAAGCTGGTGGGGTCAGAGTGTGAGAGGTCTTAAATTGAG
ATCCAATCAATTCAGTGGCAACATTCCCACACAGCTATGCCAACTTGGTTCCTTAATGGT
GATGGATTTTGCAAGCAATAGATTATCAGGACCAATACCTAATTGCTTACATAACTTCAC
AGCCATGCTTTTTAGTAATGCTTCAACTTATAAAGTTGGCTTTACTGTTCAATCACCAGA
TTTCTCGGTAAGCATTGCATGTGGTATAAGGATGTTTATAAAAGGCAAAGAATTAAATCG
TGTTTATTTGATGAATGACATTGATCTCTCGAATAACAACTTGTCTGGAAGTGTGCCTTT
GGAGATTTATATGCTGACTGGATTACAATCCTTGAATTTGTCCCATAATCAATTAATGGG
AACAATACCACAAGAGATAGGCAACTTGAAACAATTGGAGGCCATTGATCTCTCAAGAAA
TCAATTCTCGGGAGAAATTCCTGTGTCCTTGTCTGCCTTGCATTACCTTTCAGTCTTGAA
TTTGTCGTTCAACAATTTAATGGGCAAAATCCCATCAGGGACCCAACTTGGTTCAACAGA
CCTTAGCTATATTGGCAATTCTGACCTCTGTGGACCTCCGCTTACAAAGATATGCCCACA
AGATGAAAAATCTCACAATATTACAAAACCCGTGAGAGAAGAAGATGATGATGATGATAA
ATCTGAAGTATATTCCTGGTTCTACATGGGCATGGGAATTGGATTTGCTGTAGGATTTTG
GGGAGTTTTTGGAACCATTTTGTTCAACAGGAGATGTAGGCATGTTTATTTTAGATTTCT
GCACCGAATGTACGACTTTGTGATTCGAAAGATGACCTCCATCTACTGAAATCTAAGAAA
TTGCAAATGTGGTACATACACCATCAACTTTTATATTTAATATATATATAATCATTTAAA
ATATCAGTAAATATAAATAAATTTACAATATTAGATTTCGTGCATACAAATGTTTGGATT
ATTTGAAATTTATCCTCACATGTATACAAATTGAGCCTGAGATAGAAATTTGTGAGTTAT
ATTCAAACTCAAAAATAAATAACTCGATATTTATGCTTATATATATACTGACTCTGTGTA
TACTGCTAGTCCTTGATGTCCATGCTTCGACAAGTTACTTCACACAGAGCTTATTGCAAG
AGGCTGCGAGATTCATTTGGTGTCCAAGATATATAAATAAAAAATGTGACTATAAGTCTA
GGTTTTTATGAAGCTAGCTACTTAGCCTATTGCAAACGTTTTAATTTGTTCCATGGTATT
TGTGTTGTGTGAACAGTTTGTAATGTTTCTTCATAATATTGTGTAAAATGAGATTAATGC
CTTTATATATTCAGTGTAAAAGTGCTTTAAAAAGTTTGAAATGTTTTTTCATAATATTGT
GTAAAATATATTTGAACATGCTTTTAGAATATTAAAAAAAGTTTAAATGGTTGTTCTCTA
TTTCTTTTTGCTTTTTATTTTTTTACTTTCATTGGGTAACATGATTGTTTAGTAACAACT
TTAAAATAAAATAGTCTTAAGATGTTGATTGGGTAAAGTAAAATAGGATTTCACATTTGA
CATGTTGAAAAGTTGAACTCTCAATCGGTTGTTTAGGTGAAAAAAAAATATAAATCTTTT
ATAGATACATTTTGAATTCACAAAGCCAATTCCTTGTCTTGAATTAGACATCATTTTCTT
ACCTAAAATGGTGTATTTAATTAAGATTTTAAAAGATTTTTTTTACAAGAAAAAAGTCTT
GTAGATTTTTAAAAAATTTAATTTGTAGGAATGTAATGACTTTTATAATTCTCTTAAAGA
CTTTTATGACTAGAATTTTATTGTTCGAATTTTAATAGATTTATAAATTAGGAAGTCATA
AAATTTAAACAGATTTTATAGATTTAAAAGATTTTAGAGGACTCTAAGGATTTTAAGATG
ACCAAATATTTATAAACTAAGAATCATGAATTCTGTATTCATAGTTGTAAATTAACAGTA
ATTCACATAAATTTAAAATAAACATACATATGTAACCCTCTAAAAGTCAAACCAAAAAAT
GTTATACCCAAGCTACATAGCAAATACACATTTGGTATTAGACATGACAATAAGACGGGA
ACAAGTATTGTCTCCTCAGTCCCCGATCCTGACCCTCCAACATACCCGACTACTTGTATT
TGTAGTACATTTATTTACAAAAATCATCAAGAAAAAAAATCTTAAATTATGTAACAATTA
TAAAAAGAATTAACAAATAACTAATAAAATTTTAATAATTTCATCATCGGGACGGGTACA
GGAATGGGTATGGGACGGGTAGTGACATCCCCATCCTCGATCCCGACCCCGGTTTAAAAA
GTTGGATAATCCCCGAACTCGAACCCGTATCGGATCAACTCGGGTATTCCCTATCAAAAT
CGGGACAGGTTTGGGCAGATCGGATTCGTGTTTCATTGTCATGTCTAGTTGATATATTTA
GCCAAATGAAAAAAAAATACTTCTTCCTATATTGCATCAACATACAAGTTTGGTTAATTA
TAAATAAAGGGATGGATTTTTTTTTGGCATTAATAGCTATGAATTTGGCTTGGGTTAATA
TTGACATTGACACAAGTTTCTAACAATAATTATATATATTCACAGTTGAAATGAATTAGT
GCTTATAGAAATTAAAAAAAAATTATTGCCCATAAATAATAATCAGAAATTAAAAAAAAA
ACTATTACCTTAACAATGTCACTGAAGATAATTATTATGTAAATTAGTGCTTATAGAATA
TTGGTTAAAAAAATGGAAAAATAATTATTATGTAAATTATAAGAGAGCATAAATAAGATT
ATGGACACTCATTATCATTATGCCTTCCAATAAAAAGATAGTAAGAAGTAAAATATGACG
CAATGGTTATGTTCTCTTTGTTACCTTAATGTTTGAAATACTACATGTTATATGAAAGGG
GGTAGTCAACAGCTAAAGGGAAGAACCGTTAACGTACTACAGTCAACGTGTTCTTCACAC
AGATTGGGGGCTCAATAATCAGAAATAGCCTAGAACAAATCATATACAATAACCCAGAAA
AAAAAGGAGAAAACCTGAAAGCCGGAAAAAACGTGTGGGATTGGAATGTTGCTGCTTGTG
TTAACAGAGAGACTATCAACGGAGAGTGGGAGAAAACAAGTCTGGGATGAGAAAAAAGTC
TCACGAGATTGGATGAAATCGTTTCGTGGGTTTGATATTTATAGGAATAGCTAAAAAGTT
ACATTAAATCCATCCAAAATATAATCAATCGAAATTTGTATAATTTTAAATACTAAATGA
TTTTTTTAAGCGATAAAAAATCTCAATTGAACACTATCGTATTTCATTTTTTCTCTAAAA
CGAATCTTAATAGTTTTAATTAAATAACACATAATTTTTTTTATCTTTTAAACATCTTGA
TTGAAAATTATAAGATTTTTTTACATAAAAAAATATTTTAAAAATTTTTAAAATTCTAAT
TGAATACACCTTCTAAATTCTAGGTAGCAAAGAAAACTTTAACCTATAAAATTAATGTGA
GACATTCATTATTCCGTTCAAAGTTGAAATTATTATTTAACCAAATATATGGTCATCAGC
TTAAACTAAACCAACTAGGTCAACTCCAAGTTGGTTCATATGACAAAAAGGAACTTTTGA
AATATTCATTAATCCAAAAAATATATAAGCTATTTGGATAAATAGAATAAAAAAATTGAG
AGTTCAAGTCATTTTGCGCGAGTATGGAATTTGTTAACTCGAGACCAAACCAATTGCTTT
TAGATTGGAACCTTTCTTACCCAACTACCCGAATCAAACCATTTTTGAGTTGACTGGTTT
GAGATTACGAGTCATGCAAATTCCTACTTTTTTATGTGTAAACAAATTTAATAATATGCT
TCAATTTTTATTATTGTATTGTACATGGTATGTAAAACAGTAGATTAAAAATTATTTGGA
TTTTGTTTAAATGAAAAGATTAAATAAAAGAAAAAGTTAAAAAGTAGAATATAATATAAG
ACATTAAAATTTTCATTTTAAAGAATCTTAAAAAATAAATCATTTAATGAGAAATTGCTT
TTAATGATTGATTTATATTGTACTTATCTAAATTCGAAAGGAAAAGAATTAGTATTAATA
AAAATAATTTTCTGATAGACAACTAAGAACTAAATTTACGTATGTAATATGAGACCAAAC
TGACTAGTGACAGTCAATTTTATTAGATTGAAGTTTTTACTCAGAAACAAGTATAAATTA
GACATCCAAGCCCATTGCATAAATACGTATATCCTTCCTGCAGACTCAAAAACATACTGA
CAGTATAAGATCAGTTGGTAACTTTTATCTATCAATCAGTCAATCTAGAGAGAGAGAGTA
TACTACAACATAAAATCCAATGAAGTCACAAGAAAAAATGATGAAAAACTCCCAAGTTAC
AACGTGGTGCTATGATAAAGATGTTACTCGGACAGAGTTATCAGCTGATCCAGTCAAGAA
AATGGGCAGGGTCGGATGCCAATCCACAGCAGTAATAGGAGCACCGTGCGGAAGTGTTCT
CCATCCACTCAAATGACCATGAACCTGACACAAGACAACCAGACACAACAATTCCAGATA
ATTAACAAGATAACCGGAAATATTCAAAGCCAAAATTTACTGGGTGTAACAAGTCAAACC
AATGTATGGATAATTATATAATTATAATCCCTAAAGGCAATGGTCTAATCACAATTCACC
ACGAATCATCAACCTGGTATATGGGTGCTCTAAATGAACTGGATGTTACCAAGAGTCTCC
TCCCATTTGCATCTAATGCCATCTCATGTCTGCAATATTTTGAATCATTGAGGGGGTAAC
AGAACCTATGGAAGGCAAAAAAAAGGTCATGCTGTGAATTATTTCTTCAAACAAGTATAA
AAACAAGGATAGGAGGAACCGGGATAAAAATGCTTTAGAAAGCAAGCCAAATACTCTAAA
TAAAATATTTACACTTATAATATTGGGACCCCACATCGACTAAAAAAAATATGGCCAATA
TAGTCATTATAAGACTCGGACAATCCTAACCTTCCAAACCAATTTTATATTATTGAGTTG
TTAGACCCAAAGCCCAAATTGTTATTAGGATGTTATAATTCTGTATTAGGAAGTTATCTA
GGATTAGGCATTTATATGTTGCATGATAGTTATATATAGGTTGTGTGACTAATTTGTAGA
AGGCAATTAAGATGTTAGATTGGAATTTCTGGTATTTTGAAAGAGGAAATTCCTTGTTAG
GGAGAAACCCTGTCTTTGTTGAAGTTTGTACTAAAATCTGGCCTAAAAAACCAGATTATT
TCTATAATTTATTCATAAATAATGAAGTCTGTTTACTTCTTGAGTCTGATATGACAATCC
TCTATTTCATGCATCAAATTTTCCTGCATTTGGCTAATAAAAACTATTTTGAGCCGCACA
AAAGAAAAAAGAAACAGTGTACATCTAAGTGTAAGGTGTCAAACTAGAAATATACCTACT
AGCTAGAGTCTCTCGACCACAGGATTTGACCTTGATTTTGCAAACTCCACTCAAAAATCT
GACAACAAAGAATAAATTAATATAAGTGTACAACCCATTTCACAAGCTGAAATAACATTA
AATTTATAATACTTGCCTTCCCATCAGAGCCCAGGCTAAAAATGCTAGTCTCATCTGGTC
CAAACAGAATAGAACTGATGGAAGAATCATGTGCTGGCCAGCCAGTGATTTGTAGACCAG
CAGACATGTCTTCGACTAGTTAAGGATGACATGATTGTCAAATCATGTGGCCACTGCTAG
AACATTCTAAATACATTTATCTTTAAAAAAAATGCACCATTTTATTTCACTGAATAACCG
ACCCCAATAATCAGAGAATAACCGGGTCCAATAATAAGGAACCTCTAGAGTATAGAAAGC
ACAAGAAATCCCAGTAAATTGGCAACTCCAGCAAGGGAAGATATAACTTAATAAATGCAA
CCAATTGTTGAAATTGTGGGGATTTAAGTGTGATGGATATTATTGATAAATAATTAGAAA
CTAAAGAATTAAGAGAAATTAGAAAGAAATCAAATAACAATAGAAATATGGAAATATGAC
AATCAAATCAAATGTAATCGGAAATATGTTTAACAGCAACAAAATTACATTATATTTCAC
TTCACATATTAATCACTAAGTATATCAAACCAAGGAAACAATCAAATGAATAAAATTAAG
GATACCAAACATGTGAATCATTCCATCAACGGCAGAAGCTGCCAAAATCTTTCCATTGTG
ATTAAAGCATAGAGAAGTAATTGCTGGTGGATCTTCTCCAAGAGGAAGGACTGTCTTTAT
GAAATCCAAAATTAAAAATAGCCATAAAACAACATAAACATAAAACATTTTATACAAAGA
AGCACATACCATGGCTTTCCATGTCTTCATGTTCCACACAGTAAGTGAAGCAAAACCCAG
GTTGTCAATATAGTTAGAACCAGCCCTATAAAGAAAGTAAGGCCCTCATATTCCTTGATA
ACATAATATTAACAAAAAATGAACGGTGAAGAACAGAAAGAATGTACATTGAAAGCATAA
TAAAAGGCAGGATACCCTGACTAATGATATTTAACCATAGTTCATCCTTATGTCCGAAAT
CAAAACAGCAAAACATACATATCATAATAAGACTAACATTTTATTAAAAGTTACAACAGA
GGATCAAATCAATAAATTAAATTACTAGTTCAACAAAGAATTCAATATTTAGAAATTTAA
CAAATACCTTCCAGATGCTGCTACAGACACAAAAATAGGTTCCACAGGACTGCATGATAA
CTGCTAAATAATAGTGAATTAGTAGTGGAAAATCGGTCTAAAATTAACTTTGAATTAATT
ATTTAGCAGTTATTTATGCTTTAATTTGGAAAGATTTAATTAATTTTTGAATTTTGATTG
CAGATGTGAAAAAGGGAGGTACAACAAGCAAAAAGGGACAAAAATAAAGAAAAAAAGAAG
AAAATCAGAAGAAGCCCAAGTCCAGCAAGGCGCTAAGCGCAAGACACGCGCTGAGCGCAA
GGTTTCGCACTCAGCGAGACTACGAAGGCCCAAGCCCAAGTTTGCACCTATAAATAAAAG
GGTCAGCCTAGGAAAAAAAGAACACCACAGAACCCCCCTCTCCTACGGGTTTCATTTACT
CCCTTTCTTTCACCCCCTCCTCTCATTGTAAAGCCCTCATGACCATGAGTGGCTAATCCC
CCTAGCTAGGGCCTGGCAGGCCTAAAAAGCCAATGATGTATGGAGCATTTCAAGAGTTAT
CAATAAAAAGAGGAATTCCCTCCAGGTTCTTTATTTATTTACCGTTCTTTCTTTTTACAT
CCTGTATCTCTGAACTTGCTTTCTGTTAGGGTTTAGTCCACTCGGGAGAGGGTAAAGCCT
AATAAGGGGTAAGGAATGAATACTTCAATCTGTTTTAAGGGTTAGGCCACTCGGGAGAGG
GTAACGCTTAAGAGAACACTAAAAGGAGGAAATTATCGGGTTATCTTTTAGAGGGTTTTT
CTTCCAGTATCTTTTATCTGCTTTTCTTTCTTGCTTATTCTGCATCTCGGACTTTGTTTT
CTGTTAGTCTTTAGGCCACTCGAGAGAGGGTAAAGCCTAATTAGGGGTAAGGAATGAATG
CGTGAATCGGTTTTAAGGGTTAGGCTACTCGGGAGAGGGTAACGCTTAATAGAACAATTA
AAGAAAGAAATTATTGGGTTAGCATGACTTAATGCCCCAATGCCCATGCTTTAGCAAACA
TCTAGAATGTAATCCTAATGCATTTAGTTATTGAGTCTTCGCAAAGGGCATTTGGAAGAT
AGGTAATTAAGGTAGGCTTGTCATCGTGAGGCATCAGGGGCAAGTAGATGGATAGATGTG
GGGCAGAATTAGTTCACTGGTATTGATAACAGACAAATCCTGAATCCATATATCTAGGCT
GATTAGACTTGTTAGGTTTTAGCAATTTTATTATATAGGTTTTATTTCTCCTTTATTTGA
ATTTCGTAGAAGTAGTTCTCTTTATCATATCGCAATTTAAATATTTTATCTTCTATTTTG
ATCTTTCAATCTTTTATCTTTTCTTTTATCTTCTAATTTTACCTTTAAGTATCTTATCTT
TTCTTTTCTCTTCTAAGTTTATCTTTAAATATCTTATCTTTTCTTTACTTTATCTTCTAT
CTTTCTTTATCTTTTATTTTAAATTCTTATCTCTTGCTTTTAAATTGGATTTGCATTAAT
CTAAGTACAAACAAAGTCGCTGTAGATTCGACACTCGAACTTCCGAGAACTTTACTACTT
GTGACGATTTGGTACACTTGCCAATGAGTCAACACTGCACTTTATGTCCAATACACTATA
AAACCACAAGTAGGAGAGTTAAAAAGGCAATACACAGAAACCTGGAAAATATACAAGGTT
TAAATATGTTTCTGCGAATATAGCCCTTTTTGTTTTTAGTCCTTGCAATTATTTTATTTT
TGATCCCTACAATATTCACCATCACTTGTTTTGGTCACTGCCACAACAGTATAGACTAAA
AACAAAAACCTTTATATTTTATAGGGACCTAAAAGTAGGGACTAAAAACAAAAACTGCTA
TCTTTGTAGGAACCATAAACAAAAAATTGTTATATTTTGCAGGGACATAAAACTAAAAAC
AGATATATTTGCAAAGATGTAAAACATGTTAACAGCAAGTTCACGACAGGGACCAAAAAC
AACAAACATTGCAAGTTATAAAAAAATTATAGGGACTAAAAACAAAAACTACTATATTTG
CATGGACCTTCAACATATTTAGGCCAATATATAATTAGGAAATACCTTGGAAATGCTTCG
GTTGTGTTGAGGTCACAGACAACTCTCTTCGCATCCACATTCCATGCCTTAATGCACCCA
TCGGATGTACCTATAAGAAGCTTTGAGTCCAGGCTTTCAATGAAGCTCAAGAAGCTCTGA
TCAAAGTTCTATATGAGCAGTGAGTACCACTTGGTTGCCTTGCATTGGATCTCTCTGCTC
TTTGCTTGATGACTGCTGAATGGATAGTTAAATAAGAAAATTCAATGTTTTCTAAATTTT
CTATATTATTTTACTCAGGATGACAAAAGGCACTTGAATTTGGCTTTTGATTTTGTTCTT
AATAGCTGGGTTGTTATTTCTGCAGATTCAAGGATCACAGAAGATGCAGTTACATGATAG
CCAATGCACTGGATGAGGATGGTAAATTCACTGCTGCTCAAGTCTCTCGAAAACTTAAGC
AGCTTGGTTTATCTCTTCCTCAGAAGAGTTCTGGAGGCAAAATGCACCCAAAGGATGCAG
ATCTCATGGATCTTTCAAATGATAGGATGGATGAATCTGATGATGAGACATTGGTAACAT
TGATAAAAAGGTAATGATGTGTTTGGTCTGTAGTTTTACAGACCTGGGGCATTAATACTT
CTGCCTGTTTGCAAAATAATATTCACTCATTGCCATGTGTAACTTCTTCCAAAATGCCAT
ATATTGTTTTAAATTTTATACATAAATATATGCTTTAGCTGAATTTCAATACTTTGTCAA
ATGCAATTTTATTGAGCTGTCTAGATGGATGAGTCTTTCCTAGCTCTCCTCCCTTTAACT
ATTGTTTAATGTTTATATAAGTTTAGGAAGAAAATGGAGAATGACAAATTATCAAGGGGA
CAGTTACATGGACAAATCAGTGAGGATAGATTGTCAACAGATGATTCTGATGATGAAATG
CTCAGCTCTGTTCTCAAGTAATGTTTCTTTGCCTTTCCGTTTATAGGATCGCCACTTTAC
TGATCATGATAGTATCATAAATGTATGTCAGGAATTTAGTTTGAGCTGGTGATTCTTCCG
GCTCCTGCTTCTATCTGCTTTGACTTGAAAAAAAAATGATGGATTTGTCTCATATGTCAA
CAATTTTTGTTTTATTTTGAATTAACTATCTTTTATTCCATACTTTCACTTTTCTTTTCT
TGGATATTGTTGATTGATGATAATAAATGCGCATATGAGGAATTTAGTATGAACTGTTTA
TTTTTTTATGTGAAATCTTGTTTCAATGTTAGTTAAGTTTGTATGTAAGGATAGGTTCCT
ATCTGGTTTAATTTCTTAAAATTAATTACCCATTGCCTATAACTCTTTATCACTTGTAGT
TTTAGTTTTATATTCCAGCACTGTTCACACCAGATTTAATTTTCTTTGTAATGGTACAAT
TTATGGATGTAGAAGAACTAGAAGATCCTCTCTTAAATCAAAGCAAGTTGAGCTTGAAAA
TATCCAAATTCAGGAGAGCATAATGGGCGATGATTCTTTCAATGAAGGCAAAACAGATGT
TTTGGAAAGGTATGCCTTTGTAATCACTATCATTTTTATTTTTGGTAATAGACTTTTATT
TAGTGAACAATGTTGTCAATGAGATTCATTTTTGCTGTTATAGACTAATGGCACACTTTT
ACCACTTAGTTGGAAAAGACTTCTGGTTGCAATAGCACACTTTTGCTAGTTTGATTATTT
AGGCTGACAATTGAGTTTATTAACATTCCTGGGTGTTTAATCTATTTGTTGAACTATAAA
TTGTAGTAACAATTATAGTTATTCAGATGTAAATAAGAATCAAGGGGTGCTTCTCCTAAA
CTAACACAACAATTGGCTTTATGGAAATAAAGATAATTTTTTTGGTGGTAGATATGATTG
CAAAGGAGTATTCGAGTCAGTCACCTAGGTTTTTAGTCTCCTTCGGGGATCTGTTGGCAC
TGATAAGTGAGCTGCCCCCTCTCCCAATAATTTTTTTTCTGTTGGTGTGCAGTCAGGATT
TGAACCCTTGATCACATGCTTAAGAGACCCAAGCTCGGTGTAGCACTTGGTGTACAAAAC
ACAAGTTATTACTATATTTTTCTGTTTAATTGTAGTGGGGTCAAGCAGATTGTGTCTGAA
GAGATGTCTTAGTTGATAAATAGTATATTCTGTCTATTTTCTTATCTAACGTAATGTAGT
AATATCTATAAAGCAGAGTGGAATTAGAAATATATCGATACAGTTATCTCGGCCTTTTCT
ATGGACTAATTTGATTTCTTTGGTGGTTGAATTGAATTTGTACTGGCAGGGATAATCGTG
TTGATTCTATGAATTCCTCCCAAATAGAACATCAGCAAATGGATGACTTAGCAGATTCAG
AAGATGAAGTGGCTGTTAGTGCATTTCCTGACAATGCCAGATCTAGAAGGCAGCTGAGAA
TGGTGATTGATCCTGAGGATGATGACTGAAGGAAAAAGCATGATTAGGGTCCAGGTTTCT
TTATTTTTGCATATATTTTCTACTAAACTGAAGGAGAAAGCATTGATTAGTGAGTGTCGC
AAAGACAAGATATCAGGAATTTTACAAGTTTCAACCCTTATTACAATATATCAGTTCTAT
ATTTATAGAGTATAATTATGTGTAACTGTTATAAACTTTCATTAAATCTTGGTCGTCGAT
GACTTTAGTCTTTAATTTTTATTATCGATAGCTTTGTCTTTTTACCGTGGAAGACTTTGG
TATTCGATCTCTACCATTGATGATTTTGTCTTTAATCTTCATTGTCGATGACTTTAATCT
TCTATCTCTACTTTTGTCTTTGATGTTCACTATCAATAGCTTTATTTTTTAGGTAAAATT
GTAAATTTTGTCCTCCTATTTTATTCAATCATGCAATTTTGGTCCCTAGCCCAGAATTGA
ACATTGACTATTGCAAAGAAATGCTTACCGTCACGTGTCACGTTCTTATTGGATGATGTC
TGTAACGTGTCATGTTCTGATTGGGCAATGACAACAATGCATTTCATTTTCATGAAGTTG
ACATCCAATTAGAATATAACATGTGATCGTCACCATCCAATAAGAACGTGACATGTGACA
GTCAACATTTATTTGTAACAATCAACATTCAATTTTGGACTTGAGGGCAAGATTGCTTGA
TTGGATAAGATAGGAGGACAAAATTCGTAAATAATTTTAAAGGATAATCAAAATTGAAAT
TAGAGACAATTAGGGGGACCAAAAATATAATTTTACCTATTTTTTTTATCTTCATTAATA
TATGATCTTCATTTTTACCAAAATAACAATTTTCAATACAATGGAAAAATAATTTTATTA
ACATCTATAATAGTGGAAAATATAATTTACATCACCAGCTACAGCTAGCAGCCTAGCACA
GTATTCAGCATATATGTGCGTCGACCTGGTCTTTCTTGCTTTGGTCAGAGGGCAGACGCG
CGTATTCCCATAATTTTGAATTTTTTTATACTTATTGATCGTCATTGACATAGTAACTCA
AAAATTGAGTAAATAGAAATTTTGATCTTTGATCATTTTCTAAATTAGTTTCTATCCTTT
TGAAAAATAAAAAATAATCTCTATTTTTCCATAAGTGTTACAAAATGGTCATTGTCGTTA
AATTCGAAAGTAATCTCGTTAAAGAGGTGTATTATTGGTAATCTTAGTGCCACCCAGACT
ATCCAACTTTGCTTCCTCTTCTCTCTGGTCACTCTCTCTTCTTCTTATTCTTCTTCATCA
AATTTGCCTTTGCCATCTTGAACAACATTTGGTTGACCACCAATTTCTTTCTCCCACAAC
TCATGTTCAATCAGTTCATTAGAACTTTGCTTAGGCAACAAACACAACTCCCCTAGAACC
AAGCAAAGACCCGTGTAGTCCCTACTTACCGTGACCTCCAAGTTGCCCAGAAAATCAAAT
TGCGGTTTGACTAACATATCCTAAATGCATTTCCTTACATCCACCACATCTGGCCGGTTT
CCTGGATTGACATCCAAACATTTACAAAGAATCTGCCTTAGTGACAGATATTCAGAGCCT
AGTTTGTCTTCCAAAACAGAACTAACTTTCTCCACCCAGCATGCATAACTAGCAGAGCTA
TCACCGTCATTCTCTTCCTTCATTTCCAAGGTATTCCAAGGCAGCGCATTTCCAATAAGA
AGCCGCAGCAGTACACAAGCCAATGACCATACATCCGAGCCATACCCAGTTGGATATCTC
GAATGCCCACTATCCGGAGCAGTGCCCCTCTTGTGCAACAACCCATACAAAACCTCAGGG
CTTGCAAAAACCTCATTTTCCAAGCAATCCTTACACATTGCTTCTTCTTCGTGTTCAACG
GAAACAACATTCACAAACTTCCTTGCCAGCATCAATGCCTCATTCAAATCAACACAAATC
CCACCAAGCTCATCAAAAGAGAAACAAGAAAGCCCCAAACAGCCAGCAACCAACCCTTCC
AAATGCAAAGCAACCACAGCTTCACATATACCCTTCCCAATCATTAAAAAACTAAAAATC
CCACCTTTATCCAACTCCAAACCACCCTCACTCACAGCAAGAAACCCATTTCCCAATTCA
CCAAACTTGTTCAAAAAATTACATCTTTGCCTCTCACACACCATATACAGAGGCCCTTCC
ACCCTTTCACTCCACAAACCATAAACCCTACACATCCTCCCCTGCCTCACGGAAGCTTCT
AGAATCTACGCCAACTCCTCCTTCACACCCTCGTTCAACCCCTCCAAACACTTAATCACC
CATGCGACATAACTAAACCTAAACTTGGAACGATCCCGAGGAGGGAAACAAACAATGGGA
GCAAGACTTACACTACGGTTAACTCCGAAGCAACCCCTACCCTTGGTCGAACTGAACCAG
CCAATACAATGATCGTCCGTTAAAACGGCGTCGTGCGGGAGAATCCAATCCTTCTATGTA
ACATAAAACTCATGGGACGAGAAGGGAGGGTGATAGTAACAAGAATTGGTTGTGGAGCGT
TGATTCGATATCTGGGAATGATCAGAGGAAGAGGAAGGGGAAGGGGAGTGTTAGAGGGAG
AGTCTGAGGAGGTCAATGTTTTTGGGGAGAGAGGAAGGGCCTTGTTGAGAAGGGTACTTC
ACGAGTTGGCTGCAGGCGGGGCACCGAATAGTGTCCTGGTACCGCTGCGGAAGCTCCGCG
AGGCAAGCTTCGCAGACGGAGTGTCCACATGATAAGACACGAGGAATTGCGTCGCGCTCG
TCGAAGGATTGAAGAAATACCGGGCACTCCGGCGACTCCATCGCCGGCGGTGATAACCAG
AGCAAGTAACTAAGGTCGAGGCAACACCCCAAACAAATGACTCTCAAACGGCGTCGTTTG
TTAAGCAGAGGAAGAGAGAGAGTGAGGGGATTGAAGGGTACTGAAGCCAGGAAAGAAGAG
GTCGTTGCCACATGGGTGCTTCCATGAATAAAGACTTGTGATACACATATGACATATGAC
TTATGATTAATCGTAAAAATTAAATTTTGATGGTAAAAACTTATTTATACAACAGATAAG
ACTATTTTTTACATTTCAATAGAGATTATATTTTACATTTCAATAGATTAATTTACAAAA
TATTAAAAACCAAAATACTTATTCACTCTTCAATTATTCGTCAAAAGAAGAAATGAAATA
GTCATTTTTTGTGTCCGCGTGTCTGAGAGAGAATACATCAGCATTGCTTTTGAATTGGAA
AATAAAACCCACAAATTCTACCGGATTTTGTGACCTTCTTGATGTGCCGAGGAAATTATA
CTCGGGGTATTTGCAATTCGAGGTGGATGAATTTTGACGAAAAGTAAAAACATTCAATTT
AATCATAAAGAAATATTGCCGTTTAAATCGGATTGGTTATTTCGATTTTTATCTTTTTTT
TATTTTATTTTTTTTATAAGCGACAACAGTACTTTATTGACAATCAACCAACATATGAAT
TTTCATTAATTAAAATAAGAAGAAAGTCCCAAACCAATTCATAAAAAAATTGTGACTTTT
TTATACTATTTAAGAGACCTTTTTTCCCGTCTAGACCGGCTTGAACCCAAGATTTTTTTG
TTAAATAGAAAATAATCTTACATCAATTAATTCATGGATTTGATGGATTTTTAATTATTA
TTATTATTATTATTATTATTATTATTATTATTTAAGAGACTACACTTATTAAATAAAAGG
TCAAATACATAGTAAATAAAAATTCATTTTCATAATAAAACTGCCTGATGTAAATTCATA
ATTTTACAGGACCATTTTGGGAAAGTTCTAATGTTCTATCGTGACTCCTGTAGGTATATT
AATGAAATAGGTGGATCACAATTCGGAATTTGAAATACAGATGCACCAGGGGATATTCAG
GAAATTTCCCATATTTTTCAACCCAATAAATAAAAAAAACTTTACTAAATTAATCTTTGT
TTTTTTTAATCAGTCCCCAAGTATTAAGTTAATGATTCTACTACGTAAATAATTAATGTA
TTGATATTAAAATTAAATTATTTGAATATTATTCAAGTTTAATATTTAAAGAAAAGAACT
CAGGAAATACTTTACTTACCTTTTCTTTGAATTTCAAATTAGTCAAAATCTTTTCTTTTT
CCTGAGAATGATTAAGACAAAAAAAATGTATTTTTTGTCTTTTGATGATAGAGCAGTTTC
TATGTCACAAATCTTGATCTCAAAATAATCAAGTTTTCATTAAGCAATGACTTTACAAAA
TTACATTTATGATTTTTTTTGGTTTTTATGTAAACTGACAATAAAATATAAAACAAAATA
GACTAAAGTTGAACGACTTTTTGTAAAGAAGATTAGGAATAGACTAAAGATGGTCCTTGT
ACTTTCACATTCGAGAAAATTTTAACTTAAATTAAAAAATATAAGTTGATTGTCAGTTTT
AAAGAGCTCCTTTTAAATTAAAATTGTTTGATAATTTAAAAAAGTAATTTTATTTAGAAC
TAATTACCTCTTTGGCAATGATGGAGAGAATCAATTTTATCACACGGTGAACCTCAATTA
AAAATATGAAGAATAAAATTGCACAAACAGGGATCAAAATTATATCTGAGTTTTTTTTTT
TTTATTCTAGTAACTGATTCAAACTTTCAAGCGCACTGCATGTGCCTTTGTCCTTTGAAT
TATTCCACGAAGATACAGATTTTCCACAAGGTCCACTCGAGTCAATGGAAGACTGACTTC
AAAACAGGATTTAATTAATCACAATTATAAGTTTTTGATATGTATTATTTTCCACAAAGT
CCACTCGCGTCAACGGAAGACTGACTTCAGCCATATAAATAGCTGCAGTGGATAGTATCT
CTTCCCACCATCAACACATCTTCTTGCATAATTAATCATGGATGCCTCTCCCTCAAGTAT
GAAACTTCTTAAATTCCTTTTACTTTGCTTGCTATGTACAATGTTGTTCTACTCTGTCAT
GTGCAGTTCCAAGATTCATTGCAATGAGAAGGACATGAACACACTCCTACGCTTCAAAAC
AGGAGTCACAGATCCTTCAGGTGTGCTCTCCTCATGGTTTCCAAAATTAGATTGTTGTCA
ATGGACTGGAGTCAAGTGTGATAACATCACTGGAAGAGTTACACATCTTAATCTCCCTTG
TCACACAACTCAACCTAAAGTTGTTGCTTTGGATGAGAAGGATGACAAATCACACTGCCT
AACTGGTGAATTCAGCCTAACTTTACTTGAACTTGAATTTTTGTGGTACTTGGATTTTAG
CAACAATGACTTCAAGTCTATCCAATACAATTCAATGGGTAGTCAAAAATGTGATCAGTT
GTCAAGAGGTAACCTTCCTCATCTTTGTCGGAACTCCACCAACCTCCGTTTACTTGATTT
ATCATTGAATTATGATCTTCTTGTCGATAATCTCCATTGGATTTCCCGTCTTTCCTCATT
GCAATATCTTAGCCTTGAAGGTGTCCATCTTCACAAGGAAATTGATTGGCTTCAATCAGT
CACCATGCTCCCTTCACTTATAGAGTTGCACTTGCAGAGGTGTCAACTTGAAAACATCTA
TCCATTTCTTCAGTATGCTAATTTTACCTCACTTCAAGCTCTAAAGCTGTCTGGCAATGA
TTTTGAATCTGAGTTGCCTAGTTGGTTATTCAATCTTAGTTGTGACATCTCTTACATTGA
CCTTAGCCAAAATAAGATACATAGCCAACTACCTAAAACATTGCCAAATCTTAGAAGAGT
TAAGTTCTTGACTTTATCTCAAAATTATCTCAAAGGACCCATTCCAAATTGGTTAGGACA
ACTTGAACAACTACAAGGACTTGATCTTTCTCATAATTTTTTTTCTGGTCCAATCCCTGC
AAGTTTGGGAAATTTATCTTCTTTGACAACTTTGGTACTCGATTCAAATGAGTTGAATGA
AAATCTTCCAGACAATCTCTGGCATCTCTTCAACTTGGAAAGACTTTCAATTTTAAAAAA
TTCCTTGACTGGAATTGTGTCTGAAAGAAATTTACTTTCTTTTTCAAAATTGAGATGGTT
TGCCATGAGTTCCCCTGGCCTGATCTTTGATTTTGATCCTGAATGGGTCCCTCCTTTTCA
ACTTCAACATCTTACATTGGGCTATGTGAGAGACAAACTTCCTGCATGGCTATTCACACA
GAGTTCTCTAAAATATCTAATCATTGAAGATTCAACTGCTTCATTTGAACCTCTTGACAA
GTTTTGGAACTTTGCTACTCAACTTAAATTTTTCAATCTGGTAAACAACACTATCAACGG
GGACATATCAAATGTGTTGCTGAGTTCGGAACATGTTTGGTTAGCTTCCAATAATTTAAG
AGGTGGGATGCCTCGTATATCACCAGATGTGGTTGCTTTAACTTTATATAATAATTCATT
GTCTGGATCCATTTCTCCTCTCTTGTGTGACAGCATGAAAAATAAAAGCAATTTAGTGCA
TCTGGACATGGGTTATAACCATTTAACGGGAGAACTCACAGATTGTTGGAATGATTGGAA
ATCGTTGGTTCATATTGATTTAGGTTACAACAACCTAACAGGCAAGATTCCTCACTCAAT
GGGCTCCTTGTCTAATCTTCGTTTTCTGTATCTGGAAAGCAACAAGTTCTTTGGAGAGGT
ACCTTTTTCACTAAATAACTGCAAGAATCTTTGGATACTTGATCTTGGTCACAATAATCT
TTCTGGAGTTATACCAAACTGGTTGGGTCAGAGTGTGAGAGGTCTTAAATTGAGATCCAA
TCAATTCAGTGGCAACATTCCCACACAGCTATGCCAACTTGGTTCCTTAATGGTGATGGA
TTTTGCAAGCAATAGATTATCAGGACCAATACCTAATTGCTTACATAACTTCACAGCCAT
GCTTTTTAGTAATGCTTCAACCCTTAAAGTCGGCTTTATAGTTCACTTACCAGGTTTTCC
ATTAATCATAACATGTGGTATTACGATGCTTATAAAAGGGAACGAGTTAGAATATATGAA
TTTCATGAATGTGATTGATCTCTCAAATAACATCTTGTCTGGAAGTGTGCCTCTAGAGAT
ATATATGCTCACTGGACTACAGTCCTTGAATTTGTCCCATAATCAATTACTGGGAACAAT
ACCACAAGAGATAGGCAACTTGAAACAATTGGAGGCCATTGATCTCTCAAGAAATCAATT
CTCGGGAGAAATTCCAGAGTCCATGGCTGTCTTGCATTATCTTTCGGTCTTGAATCTGTC
ATTAAACAATTTTGTGGGGGAAATCCCAACAGGGACCCAACTTGGTTCCACAAACCTTAG
CTATATCGGCAATCCTCACCTCTGTGGAGCTCCACTTACAAAGATATGCCCACAAGACGA
AAAGTCCAACAACACAAAACATGCAGGAGAAGAAGATGATGATGATAAATCTGAACTATA
CTCCTGGTTCTATATGGGCCTGGGAATTGGATTTGCCGTGGGATTTTTGGGAGTTTTGGG
CGCCATTTTCTTCAACCGGAGATGCAGGCATGCTTATTTTCGATTTCTGCACCGAATGTA
TGACTTTGTGATCCAAAAGATGAACTCCATCTATTGAAATCTTAAGTAATTGCAACTGTG
GCAGTGGTACGTAAAGGATCTAATTTATTCAGATATAAACTGAATCAAATTTATATACAT
CTTTTGTTTAAATTCAAATATACTATATATTCACTCTCTGAAAAGTAAGTATTTTAATTT
TTTTCTCTCTTTGATCCAACATACTCACATAACACACATATATAATAACTCTAGTCGCAT
TGTACTCTGCAGGTTCTTGATGTCCGTGCTTCTACACGTTACTTGATACAGACGTTTTTG
AAAGAGGCCACAATATTGTGTTATTCGGAATATAGAAATAAAATTGTGACTTGTACGTTC
AAGCTTTTATGAAGTTACTTAACGCTTAGGTAAAAGCTTCTATTTGCTCTATGGAATTTG
TGTTTTGTAAAGTGTGAACAGTTTGTAATGTTTTTTATGATATTATGTAGACTATTTTGA
AGATACGGTTTAAGGATATTCAAAAAGAAAGTTGGAATAGTCATTCTCTATTTGTAACTT
CATTTCCCTCTTTCCATTTTTCATTTGCAGCGTATGATTATTTAACAATAACATTATGGT
AGCTTTAAGAGATTGGTTGAGAGTTGAGTAAAGTAAAATAGGATTTCACATTTGATACAT
TAAATATTTGGACCCTAGTCATTCAAATTTTTGAAGTGGAGTAAATGTACATATGATCAT
AGGATGGGCCTTAGGTCCAAAAGAAATAAAATTAAGCAGTCCAAAGATTAATTTTATTGG
ATAGAGTTAGGTTATTTTAATCATATGATATTTTGTTATTTTTGTATTTTCTTTTTATTC
TCTAGAGTATGACACTTGTAGGGTCATTATTTAGTTGTTGACAACAATTAGGTTATATAA
GTGTACGTATTTCTCCTAGCCTATGAAGATGAATGAAAAATCAGAATTAATGTTCCTTTT
ATCTTCATAATAGCTCTCTTTAATGACAGACTCTTAGTGTGTGTATACATATAGCAGTAG
CTTTTAGTAACAATACACAGTTGCTTCTCTTTTCTTCCTAACAAAATCCTTCGTAAATAC
GTGGAGCTGGTTGCTTATTCTCTAAGGTGCTATAATATGGTAGAGTGCATTAAGAAATGA
TTCTTTGGAGGAGAATTAAACCTCTGAATCTCTGATATTGTTCCTTATATGCTGGCCTTT
TTCCACTACTTTCGGCCTATCTAATTTGGACTAAGGTGAGTTTTTTATATGCTGCCCATG
TGGTTCATGTCATAAATTGGCAGGAGAAAAATTTGTACATACATATATAGGTTCTTCAAC
ATGTTTTGGAAGTGGCATGTAGGTGGATCTGTCAATGACTCAATGAGCCTTGGATGCTCT
CTATCTTTTCAATCTGCTTCATGTTTGTTACTGGTGTTATATATATATATACAACATGGA
GGATTTTTGCAGCATTGTTCTTGAGGAATGCTTATGCAGGCGCCATCATTTATGTTGGCC
ATTATGTTTTGTAGGCTTTATACTTTAGTTGATGGGGTCTCTGGGCTCTTTTGCTTTCTT
TGTTCTAGTTTTGCATAAACATTGTATCGGACTTATTATTGCTGGACAGTGGCATTTCTT
GGGGTACGGTTAATTTTTTTTTTCTTTCTTTCTTGCTTATGAAATTCTCTCTGTCTATAA
AAAAAATCCTTCACATATATATTGAAGTCAGAAACCTTCCCTACATTAAATTAAACATCA
TTTAACCAAATAGAAAACTTTAACCTTAAAAATGTGAGTAATTCATTATTATTTATTCAG
CTAAAACTATTATTTAATCAAATATGAATGCAAAATATATACTTGTCATCTAGACAAAAA
GTATAAAATTAAAAAATATATATCAAATAAAAGTAAATTAAAAAAGAAAAAGAAAAAACA
CTATATATTGATAGTATAAAATAATTTTATATTATCATTCCATCATAAATCATCATTTAT
TTATTTTTATAAAATTATCTTAAAATTCATATTAATTGTCTTTTTTTACTATGATATTCC
GGTGTAGAGTTTTTGGTTCTTAGGAGTAAGGGTATCAACCTGTTGGAATGCTTTTTTCGA
TCTTCTTACCCTTCCACGTACACCACTTTTGCCTAAAATAATTAAATTAAAATTACTATT
TAACCAAAAATATGGTCATCAATGTCTTGCTTTTCTTTTTCTTCTATGATTTTGAATCCT
TAAGAAAAATTATAAAGGATAAAGGTGTGAAAAGAAAGTAGGGAGTCGCAAGTTAAGAGT
ATTTTTGGTACATGACAAGTTAATTAAGTATGTTTGAGAGTGATATTTTAAAAGGGAAAA
AAAGAAAAGGAGGATAATTTATTTTATTAAGATAATCATATAATATTTGGATTAATAAAC
AAAAGATTAAGATTTTAAATTTATGCTAACCTATTATTTTATTTCTTTATTTTTAACAAA
TAATTTAAATATACTTTTAGTCTCTCCAAATCTTTCAAGTTTCTTTATTTATTTTTTCTT
CCATCAAGTTAATTAATTAATCGTTGGGCGTTGACTTGCTCAACATATCAGCAACTGTCA
CGTAAATTAGTAAGGTGATGATGATGTTTGTCGCATAATTAAATTATTATTATTAAATTA
TTTGACTGCAGCTGCAAAATTTGAAGTTGCGAAAAACACCAAAATCTCCATTGTGGGAGG
TATTTCACCCAAAACACCATTATGAGACAAAGAGAGAACCAGGTTTCATTGAAATCAAAC
CATATTATATTGAGAGTTGAGACAATCTAAATTAATCTTATAATAATATTAACCGTGGGT
ATAAATTCTCTTAAAAAAACCGTGGGTATAAATTTGATAATGCATAACAAAAACTATTTT
AAAAAATTAGCATCAGCAAAACATCAACATTGTGCAGATAATAATTTGGCACACGCATCC
ACAGAAAGTCAAAGCTAGCACTGGTTTAGTAATAAACTTTGCGATTTTCAGTAGTTTCCT
TAACGATGCATGGTATCTGCTTTTGATTTTGACGTACGTGTTCCAAGTCCTACCCCGGTG
TTTGAGTGGTGGCTTTGAAATATTAATTTAATAAATATTTCATTGATAAAAAATAATTTA
AATATGCTGCAGACACCTCATCTCATTGTTGATCGCTAAGCCGCATCAATATATTGATTA
AAAGTTACATCTACTAGTTAAACATCATAAAATCTATTAACGTACTCAAAATTTTAAAAA
AAAAACTAACCGGAACTAAATAAAAAATATTAATAGTGAATGCCTAATATATGTTGTAAT
TTTGTGACAATTCTTATTGGGTTTATGCTTTTTATTTTTAAACATTTTTCGAATTTCATT
TTTAATTCATAAAAAAAGTGACCGGTCTCTTTTTCCCTATATTTTTCTTCTATTAACATT
TTCGGTCCCTACGCTACAATCAAATATCATTATTCGATCAGTGATAATGAACGACCACAA
TAACATTAACACGAGTTTAAAAAAATCAATTATCATGCAATTTTTTTTTTATTTTTTTTC
TTATTTAATTTCTTCATTCTCTGTTTCATTGAAGTCAAATATTCCTAAAATCTAGCTAGG
TAAAAAATATCCCTAAAGTCTATTTCATTTCTCTCTTATTTTATCTATCCTATTTCTCTC
TTCTTCTTTTTTTTTTGCATTTTCATCCGCTTATTTTATTTTATTTTTTTATATCAAATA
TACTGTAAATTTGATTCATAATCAAATAAAAAAGGAAAATTTGACCCAGAAAAAAAAATA
ATCTCTCTCGTAATATACACTGTGGATTAACAAATGAATGTGACAGATAGGGGTAGGTCT
CTCTTTGATCAACCAGCTGACTTATGATTAAAAAATAATACCTAATTATCATTACAGTAA
CTCAACTGGGGAAGAAAAATATATATATCCTGTGAATGGTACAAAATTACAATGCAACTT
CCTTAATTGTAAAAGTTATAAATATATTAGCGTTGTCATGCATATAGACAACTTTGAAAT
TAAAATATACATCAAAATAGCAAACGTTAATCTCAGTACCAAATGGACGTTATTCCATGC
AATTTCGTGGAAATTAAGTGTTATGAAGGAAAAGTCAGCGCTCTTATTTTATAGCAAAAA
TCACCGAAGGTTTCTCCAATGAACTATATATCAACCCTTGCAGTTGCTCTGTCATGCATG
TAGACCAATTCTGTATATAGAGTCATAGACGACTTTGAAATTAAAAGACATAATTTCTAA
TAAACGTGTAGGAGTTATATATATCACTTTCTTGAGTATCAAAAGTCATGGTTTTATTCA
GATGAAACATGGGATATTCAGGAAAATTACCGCCTTTTGCAACCCAATTAATAAACCAAA
GCTTCACCAAAGTAGTCTTTATGTTTTTCATTAGTTCTCATTCCAAAGTTTTAAACTAAA
TTTCAGCTCGCTTGTCTCAACGTCAAAATAATCACAAATTGGTTTCTGATTTTACAGAAT
GACATATACGTCTTTTTCTGTGTAAAAGCATCAAGAAAAATTAAATTAAATGCAAATGAG
TGACTTTTTGTAAGGTTGGAGGATAATGGAAGATTTTTAAAAATTAGGAACTAAAATATC
CAACCCATACAATTTTGAGACAAATTAGGAGTCTACTCTTTAAACCCTACTACATGTGCA
CTGCATGTGCCCTTGCACCCCATCACGAACACCATTGGAATTAATTTTTACGAAGTCCAC
ATTTATATATGGACGACTTAGTTGAATACAAGAGTATAAATACTTGTAGTGGATTCTATC
TATACCTTCCCATCATCAACACATCTTCTTGCGTTATCAATGCGTGCCTCTCCGCGAGGC
AAGCTTCGCAGACGGAGTGTCCACATGATAAGACACGAGGAATTGCGTCGCGCTCGTCGA
AGGATTGAAGAAATACCGGGCACTCCGGCGACTCCATCGCCGGCGGTGATAACCAGAGCA
AGTAACTAAGGTCGAGGCAACACCCAAACAAATGACTCTCAAACGGCGTCGTTTGTTAAG
CAGAGGAAGAGAGAGAGAGAGTGAGGGGATTGAAGGGTACTGAAGCCAGGGAAGAAGTGG
GTCCTTGTCACATGGATGCTTGCATACATAAAGACTTGTGATAGACATATGACATATGAC
CAAAGAAAAAATTAAACTTTAACGATAAAACCTTAGTTGTATAACATATATAAAGACTAT
TTTTTACATTTATTAAGATAGAGATTATTTTTTATATTTCAATAAAATAAAGACTAATTT
ACAAAACTCTTAAGAACCAAAATGTTTACTCACTCTTCAATTATTTGTCAAAAGAAGAAA
TGAAATAGTTATTTTTTGTGTCCTAGTGTCTGAGAGAGAATACATCAGCATTGCTTTTGA
ATTGGAAAATAAAACCCACGAATTCTACCGGATTTTGTGACCTTCTTGATGTGCCGAGGA
AATTATACTCGGGGTATTTGCAATTCGAGGTGGATGAATTTTGACGAAAAGTAAAAACAT
TCAATTTAATCATAAAAAAATATTGCCGTTTAAATCGGATTGGTTATTTCGATTTTTATC
TTGTTTTTTTTTTTTTTTTTTTTTTTTTTTATAGCGACAACAGTACTTTATTGACAATCA
ACCAACATATGAATTTTCATTAATTAAAATAAGAAGAAAGTCCCAAACCAATTCATAAAA
AAATTGACTTTTTTATAATATTTAAGAGACCTTTTTTCCCGTCTAGACCGGCTTGAACCC
AAGATTTTTCTGTTAAATAGAAAATAATCTTACATCAATTAATTCATGGATTTGATGGAT
TTTTAATTATTATTATTATTATTATTATTATATAAGAGACTACACTTATTAAATAAAAGG
TCAAATACATAGTAAATAAAAATTCATTTTCATAATAAAACTGTCTGATGTAAATTCATA
ATTTTACAGGACCATTTCGGGAAAGTTCTAATGTTCTATCGTGACTCCTGTAGATATATT
AATGAAATAGGTGGATCACAATTCGGAATTTGAAATACAGATGCACCAGGGGATATTCAG
GAAATTTCCCATATTTTTCAACCCAATAAATAAAAAAACTTTTCTAAATTAATCTTTGTT
TTTTTTAATCAGTCCCCAAGTATTAAGTTAATGATTTTACTACGTAAATAATTAATGTAT
TGATATTAAAATTAAATTATTTGAATATTATTCAAGTTTAATATTTAAAGAAAAGAACTC
AGGAAAGATTTTACTTACCTTTTCTTTGAATTTCAAATTAGTCAAAATCTTTTCTTTTTC
CTGAGAATGATTAAGACAAAAAAAAATGTATTTTTTGTCTTTTGATGATAGAGCAGTTTC
TATGTCACAAATCTTGATCTCAAAATAATCAAGTTTTCATTAAGCAATGACTTTACAAAA
TTACATTTATGATTTTTTTTGTTTTTATGTAAAATGACAATAAAATATAAAACAAAATAG
ACTAAAGTTGAACGACTTTTTGTAAAGCAGATTAGGAATAGACTAAAGATGGTCCTTGTA
CTTTCACATTTGAGAAAATTTTAACTTAAATTAAAAAATATAAGTTGATTGTCAGTTTTA
AAGAGCTCCTTTTAAATTAAAATTGTTTGATAATTTAAAAAAGTAATTTTATTTAGAACT
AATTACCTCTTTGGCAATGATGGAGAGAATCAATTTTATCACACGGTGAACCTCAATTAA
AAATATGAAGAATAAAATTGCACAAACAGGGATCAAAATTATATCTGAGTTTTTTACGAA
CACCATTGGAACTAATTTTTACGAAGTCCACGTTTATATATGGAAGACTTAGTTGAATAC
AAGAATATAAATACTTGTAGTGGATTCTATCTATACCTTCCCATCATCAACACATCTTCT
TGCGTTATCATGGGTGCCTCTCCACTGGGTATTAAACCCCTTTTACTTTGCTTATTATTA
TGTGCATTCACGTTAAACTTTGTCATGTGTAGCAGTTTGAAGATTCATTGCAACGAGAAG
GACATGAACACACTCCTACGCTTCAAAAAAGGAGTCAGAGATCCTTCAGGCATGCTCTCC
TCATGGCTCCCAAAATTAGATTGTTGTCGATGGACAGGAGTCAAGTGTGATAATATCACT
GGCAGAGTTACACAGCTTAATCTCCCATGTCACACAACTCAACCTGAAGTTGTTGCTTAT
CAAGAGAAAGACGACAAATCACACTGCCTAACAGGTGAATTCAGCCTTACCTTGCTGGAA
CTAGAATTTTTGAGCTACTTGGATTTCAGCAACAATGACTTCAAGTCTATCCAATACAGT
TCAATGGGTAACCACAAATGTGATGACTTGTCAAGAGGTAACCTTCCCCATCTGTGTGGA
AACTCCACCAACCTCCATTATCTTGATTTGTCACATAATTATGATCTGCTTGTCTATAAT
CTCCATTGGGTTTCCCGTCTTTCCTCATTGAAATATCTTAACCTTGGAGGTGTTCGCCTT
CCCAAGGAAATTGATTGGCTTCAATCAGTCACCATGCTCCCTTCTCTTTTAGAGTTGACC
TTGGAGAATTGTCAACTTGAAAACATCTATCCATTTCTTCAGTATGCTAATTTTACTTCA
CTTCAAGTTTTAAATCTAGCTGGCAATGATTTTGTATCTGAGTTGCCTAGTTGGTTATTC
AATCTTAGTTGTGACATCTCTCATATCGACCTTAGCCAAAATCGCATAAATAGCCAACTC
CCTGAAAGATTTCCAAATTTTAGAAGTATTCAAACCTTGTTTTTATCTGATAATTATCTC
AAAGGACCTATTCCAAATTGGCTTGGACAACTTGAAGAACTAAAAGAACTTGATCTTTCT
CATAATTCTTTTTCTGGTCCAATCCCAGAAGGCTTGGGAAATCTATCATCCTTGATTAAT
TTGATACTTGAGTCAAATGAGTTGAAGGGAAATCTTCCAGACAATCTCGGGCATCTCTTC
AACTTGGAAACACTTGCAGTTTCAAAAAATTCCTTGACTGGAATTGTGTCTGAAAGAAAT
TTACGTTCATTAACAAATTTGAAGAGCTTTTCCATGGGTTCACCTTCTCTGGTCTATGAT
TTTGATCCTGAATGGGTCCCTCCTTTTCAACTTGTAAGTATTTCATTGGGCTATGTGAGA
GACAAACTTCCGGCATGGCTATTCACACAGAGTTCTCTAACTGATCTAAAGATTTTAGAC
TCAACTGCTTCATTTGAACCTCTTGACAAGTTTTGGAACTTTGCTACTCAACTTGAATAT
TTCGTTTTGGTAAACAGCACAATCAATGGAGACATATCAAATGTGTTGCTAAGCTCAAAA
TTGGTTTGGTTAGATTCCAATAATTTAAGAGGTGGCATGCCTCGTATATCACCAGAAGTG
CGTGTTTTGCGTATATATAATAACTCATTGTCTGGATCTATTTCTCCTCTCTTGTGTGAC
AGCATGAAAAATAAAAGCAATTTAGTGCATTTGGACATGGGTTATAACCATTTAACGGGA
GAACTCACAGATTGTTGGAATGATTGGAAATCGTTGGTTCATATTGATTTAGGTTACAAC
AACCTAACAGGCAAGATTCCTCACTCAATGGGCTCCTTGTCTAATCTTCGTTTTCTGTAT
CTGGAAAGCAACAAGTTCTTTGGAGAGGTACCTTTTTCACTAAATAACTGCAAGAATCTT
TGGATACTTGATCTTGGTCACAATAATCTTTCTGGAGTTATACCAAACTGGTTGGGTCAG
AGTGTGAGAGGTCTTAAATTGAGATCCAATCAATTCAGTGGCAACATTCCCACACAGCTA
TGCCAACTTGGTTCCTTAATGGTGATGGATTTTGCAAGCAATAGATTATCAGGACCAATA
CCTAATTGCTTACATAACTTCACAGCCATGCTTTTTAGTAATGCTTCAACTTATAAAGTT
GGCTTTACTGTTCAATCACCAGATTTCTCGGTAAGCATTGCATGTGGTATAAGGATGTTT
ATAAAAGGCAAAGAATTAAATCGTGTTTATTTGATGAATGACATTGATCTCTCGAATAAC
AACTTGTCTGGAAGTGTGCCTTTGGAGATTTATATGCTGACTGGATTACAATCCTTGAAT
TTGTCCCATAATCAATTAATGGGAACAATACCACAAGAGATAGGCAACTTGAAACAATTG
GAGGCCATTGATCTCTCAAGAAATCAATTCTCGGGAGAAATTCCTGTGTCCTTGTCTGCC
TTGCATTACCTTTCAGTCTTGAATTTGTCGTTCAACAATTTAATGGGCAAAATCCCATCA
GGGACCCAACTTGGTTCAACAGACCTTAGCTATATTGGCAATTCTGACCTCTGTGGACCT
CCGCTTACAAAGATATGCCCACAAGATGAAAAATCTCACAATATTACAAAACCCGTGAGA
GAAGAAGATGATGATGATGATAAATCTGAAGTATATTCCTGGTTCTACATGGGCATGGGA
ATTGGATTTGCTGTGGGATTTTGGGGAGTTTTTGGCACCATTTTGCTCAACAGGAGATGT
AGACTTGTTTATTTTAGATTTCTGCACCGAGTGTGCGACTTTGTGATTCGAAAGATGATC
TCCATCTACTGAAATCTAAGAAATTGCAAATGTGGTACGTAAACCATCAACTTTTATACT
TAATATATATATATATATATATATATATATATATATATATATATATATATATAATATCAT
TTAAAATATCAGTAAATATAAATAAATTTACAATATTAGATTTCGTGCATACAAATGTTT
GGATTATTTGAAATTTATCCTCACATGTATACAAATTGAGCCTGAGATAGAAATTTGTGA
GTTATATTCAAACTCAAAAATAAATAACTCGTTATTTATGCTTATATATATATATATATA
TATATATATATATATATATATATATATATATATATATATATATATATATATATATATACT
GATTCTGTGTATACGTACTGCAAGTCCTTGATGTCCATGCTTCGACAAGTTACTTCACAC
AGAGCTTATTGCAAGAGGCTGCGAGATTCATGTGGTGTTCAAGATATATAAATAAAAAAT
GTGACTATAAATCTAGGTTTTTATATGAAGCTACTTAGCCTATTGCAAACGTTTTAATTT
GTTCCATGGTATTTGTGTTGTGTGAAGTAATGTTTCTTCCCAATATATTGTGTAAAATGA
GATTAATGCCTTTATATTGTCAGTGTAAAAGTGCTTTAAAAAGTTTGAAATGTTTTTTCA
TAATATTGTGTAAAATATATTTGAACATGCTTTTAGAATATTAAAAAAAAGTTTAAATGG
TTGTTCTCTATTTCTTTTTGCTTTTTATTTTTTCTTTCATTGGGTAACATGATTGTTTAG
TAACAACTTTAAAATAAAATAGTCTTAAGAGGTTGATTGGGTAAAGTAAAATAGGATTTC
ACATTTGACATGTTGAAAAGTTGAACTCTCAATCGGTTGTTTAGGTGGAAAAAAATATAA
ATCTTTTATAGATACATTTTGAATTCACAAAGCCAATTCCTTGTCTTGAATTAGACATCA
TTTTCTTACCTAAAATGGTGTATTTAATTGGGATTTTAAAAGATTTTTTTCACATAAAAA
AGTCTTGAAGATTTTTAAAAAAATTTAATTTGCCGGAATTTAATGACTTTTATAATTCTC
TTAAAGACTAGAATTTTGTAATTTAAGTTTTAATAGATTTATAAATTAAGAATTCATAAA
ATTTAAACAGATTTTATAGATTTAAAAGATTTTAGAGGACTCTAAGGATTTTAAGATGAC
CAAATATTTATAAACTAAGAATCATGAATTCTGTCTTCATATTTGTAAATTAACAGAAAA
CAGTAATTCACATAAATTTATAATAAACATACATATGTAACCCTCCAAAAGTCAAACAAA
AAAATGTTATACCCAAGCTATATAGCAAACACACACTTGTCCCCAATTTCGACTCCCTAA
TATATACCTGTATCCGTCTCGGAAACTCAACAAGTTAAAATTTGTTACTCCCGTACCCAT
CATATATTGGGTATTCCAGTCCCTGGTTCAAATTTATAAAAAAAAATTGAAATTTTGATT
AAAAAAATTTATTATTACACATTTATTTTTAACTACTTGTATTTGCAGCGCATTTGTTTA
CAAAAATCATCAAGAAAAAAATCTTAAAATATGTAATAATTATAAAAAGAATTAACAAGT
AACTAATAAAATTTTAATAATTTCATTATCGGCGCGAGTACAAGAATGGGTATGGGGTGG
ATAGTGACGTCCCTGTCCTCGATCCTGACCCCGATTAAAAAAGTCGGATAATCTCTGAAT
TTGAATCCGTATCCGATCAACTCGAATATTTTTTGTCAAAATCGGGATAAGTTTGGACAG
ATACCCATGGGTACTTATTTCATTGTCATGCCTAATTGATATATTTAGCCAAATGAAAAA
AAATACTTCTTCCTGTATTGCATCAACATACAAGTTTGGTTAATTAGAAATAAAGGGATG
GATTTTTTTTGGCATTAATAGCTATGAATTTGGCTTGGGTTAATATTGACATTGACACAA
GTTTCTAACAATAATTATATATATTCACAGTTGAAATGAATTAGTGCTTATAGAAATTAA
AAAAATATTATTGCCCATAAATAATAATCAGAAATTAAAAAAAAAAACTATTACCTTAAC
AATGTCACTGAAGATAATTATTATGTAAATTAGTGCTTATAGAATATTGGTTAAAAAAAT
GGGAAAATAATTATTATGTAAATTATAAGAGAGCATAAAAAAGTCTGGGATGAGAAAAAA
ATCTCACGAGATTGGATGAAATCGTTTCGTGGGTTTGATATTTATAGGAATAGCTAAAAA
GTTACATTAAATCCATCAAAAATATAATTAATTGAAATTTTAATAATTTTAAATACTAAA
TGATTTTTTTAAGCGATAAAAAATCTCAATTGAACATTATCGTATTTCATTTCCCTCTAA
AACGAATCCTAATGGTCTTAATTGAATACCACATAATTTTTTTTATCTTTTAAACATTTT
GATTAAAGACCATAAGACTTTTTTACATAAAAAAATATTTTAAAATTTGTTAATATTCTG
ATTGAATACACCTTCTAAATTCTAGGTAGCAAAGAAAACTTTAACCTATAAAATTAATGT
GAGACATTCATTATTCGGTTCAAAGTTGAAATTATTATTTAACCAAATATATGGTCATCA
GCTTAAACTAAACCAACTAGATCAACTCCAAGTTGGTTCATATGACAAAAAGGAACTTTT
TAAATATTCATTAATCCAAAAAATATATAAGCTATTTGGACAAATAGAATAAAAAAATTG
AGAGTTCAAGTCATTTTGCGCGAGTATGGAATTTGTTAACTCGAGACCAAACCAATTGCT
TTTAGATTGAAACCTTTCTTACCCAACTACCCGAATCAAACCATTTTTGAGTTGACTGGT
TTGAGATTACGAGTCATGCAAATTCCTACTTTTTTATGTGCAAACAAATTCAATAATATG
CTTCAATTTTTATTATTGTATTGTACATGGTATGTAAAACAGTAGATTAAAAATTATTTG
GATTTTGTTTAAATGAAAAGATTAAATAAAAGAAAAAGTTAAAAAGTAGAATAAAATATA
AGACATTAAAAATTTCATTTTAAAGAATCTTAAAAAATAAATCATTTAATGAGAAATTGC
TTTTAATGATTGATTTATATTGTACTTATCTAAATTCGAAAGGAAAAAAAATGAGTATTA
ATAAAAATAATTTTCTGATAGACAACTAAGAACTAAATTTACGTATGAAATATGAGACCA
AATTGACTAGTGACAGTCAATTTTATTAGATTGAAGTTTTTACTCAAAAACAAGTATAAA
TTAGACATCCAAGCCCATTGCATAAATACGTTTATCCTTCCTGCAGACTCAAAAACATAC
TGACAGTATAAGATCAGTTGGTAACTTTTATCTATCAATCAGTCAATCTAGAGAGAGTAT
ACTACAACATAAAATCCAATGAAGTCTCAAGAAAAAATGATGAAAAACTCCCAAGATACA
ATGTGGTGCTATGATAAAGATGTTACTCGGACAGAGTTATCAGCTGATCCAGTCAAGAAA
ATGGGCAGGGTCGGATGCCAATCCACAGCAGTAATAGGAGCACCGTGCGGAAGTGTTCTC
CATCCACTCAAATGACCATGAACCTGACACAAGACAACCAGACACAACAATTCCAGATAA
CTAACAAGATAACCGGAAATATTCAAAGCCAAAATTTACTGGGTGTAACAAGTCAAACCA
ATGTATGGATAATTATATAATTATAATCCCTTAAAGGCAATGGTCTAATCACAATTCACC
ACGAATCATCAACCTGGTATATGGGTGCTCTAAATGAACTGGATGTTACCAAGAGTCTCC
TCCCATTTGCATCTAATGCCATCTCATGTCTGCAATATTTTGAATCATTGAAGGGGTAAC
AGAACCTATGGAAGGCAAAAAAAAGGTCATGCTGTGAATTATTTCTTCAAACAAGTATAA
AACCAAGGATAGGAGGAACCGGGATAAAAATGCTTTAGAAAGCAAGCCAAAATACTCTAA
ATAAAATATTTACACTTATAATATTGGGACCCCACATCGACTAAAAAAAATATGGCCAAT
ATAGTCATTATAAGACTCGGACAATCCTAACCTTCCAAGCCAATTTTATATTAGAGTTGT
TAGACCCAAAGCCCAAATTGTAATTAGGATGTTATAATTCTGTATTAGGAAGTTATCTAG
GATTAGGCATTTATATGTTGCATGATAGTTATATATAGGTTGTGTGACTAATTTGTAGAA
GGCAATTAAGATGTTAGATTGGAATTTCTGGTATTTTGAAAGAGGAAATTCCTTGTTAGG
GAGAAACCCTGTCTTTGTTGAAGTTTGTACTAAAATCTGGCCTAAAAAACCAGATTATTT
CTATAATTTATTCATAAATAATGAAGTCTGTTTACTTCTTGAGTCTGATATGACAATCCT
TTATTTCATGCATCAAATTTTCCTGCATTTGGCTAATAAAAACTATTTTGAGCCGCACAA
AAGAAAAAAGAAACAGTGTACATCTAAGTGTAAGGTGTCAAACTAGAAATATACCTACTA
GAGTCTCTCGACCACAGGATTTGACCTTGATTTTGCAAACTCCACTCAAAAATCTGACAA
CAAAGAATAAATTAATATAAGTGTACAACCCATTTCACAAGCTGGAATAACATTAAATTT
ATAATACTTGCCTTCCCATCAGAGCCCAGGCTAAAAATGCTAGTCTCATCTGGTCCAAAC
AGAATAGAACTGATGGAAGAATCATGTGCTGGCCAGCCAGTGATTTGTAGACCAGCAGAC
ATGTCTTCGACTAGTTAAGGATGACATGATTGTCAAATCATGTGGCCACTGCTAGAACAT
TCTAAATACATTTATCTTTAAAAAAAATGCACCATTTTATTTCACTGAATAACCGACCCC
AATAATCAGAGAATAACCAGGTCCAATAATAAGGAACCTCTAGAGTATAGAAAGCACAAG
AAATCCCAGTAAATTGGCAACTCCAGCAAGGGAAGATATAACTTAATAAATGCAACCAAT
TGTTGAAATTGTGGGGATTTAAGTGTGATGGATATTATTGATAAATAATTAGAAACTAAA
GAATTAAGAGAAATTAGAAAGAAATCAAATAACAATAGAAATATGGAAATATGACAATCA
AATCAAATGTAATCGGAAATATGTTTAACAGCAACAAAATTACATTATATTTCACTTCAC
ATATTAATCACTAAGTATATCAAACCAAGGAAACAATCAAATGAATAAAATTAAGGATAC
CAAACATGTGAATCATTCCATCAACGGCAGAAGCTGCCAAAATCTTTCCATTGTGATTAA
AGCATAGAGAAGTAATTGCTGGTGGATCTTCTCCAAGAGGAAGGACTGTCTTTATGAAAT
CCAAAATTAAAAATAGCCATAAAACAATATAAACATAAAACATTTTATACAAAGAAGCAC
ATACCATGGCTTTCCATGTCTTCATGTTCCACACAGTAAGTGAAGCAAAACCCAGGTTGT
CAATATAGTTAGAACCAGCCCTATAAAGAAAGTAAGGTCCTCATATTCCTTGATAACATA
ATATTAACAAAAAATGAACAGTGAAGAACAGAAAGAATGTACATTGAAAGCATAATAAAA
GGCAGGATACCCTGACTAATGATATTTAACCATAGTTCATCCTTATGTCCGAAATCAAAA
CAGCAAAACATACATATCATAGTAAGACTAACATTTTATTAAAAGTTACAACAGAGGATC
AAATCAATAAATTAAATTACTAGTTCAACAAAGAATTCAATATTTAGAAATTTAACAAAT
ACCCTCCAGATGCTGCTGCAGACACAAAAATAGGTTCCACAGGACTGCACTTTATGTCCA
ATACACTGTAAAACCACAAGTAGGATAGTTAAAAAGGCAATACACAGAAACCTGGAAAAT
ATACAAGGTTTAAATATGTTTCTGCGAATATAGCCATTTTTGTTTTTAGTCCTTGCAATT
ATTTTATTTTTGATCCCTACAATATTCACCATCACTTGTTTTGGTCACTGCCATAACAGT
AGAGACTAAAAACAAAAACCTTTATATTTTATTGGGACCTAAAAGTAGGGACTAAAAACA
AAAACTGCTATCTTTGTAGGAACCATAAAAAAAAATTGTTATATTTTGCAGGGACATAAA
ACTAAAACAGATATATTTGCAAAGATGTAAAACATGTTAACAGCAAGTTCACGACAGGGA
CCAAAAACAACAAACATTGCAAGTTATAAAAAAATTATAGGGACTAAAAACAAAAACTAC
TATATTTGCAGGGACCTTCAACATATTTAGGCCAATATATAATTAGGAAATACCTTGGAA
ATGCTTCGGTTGTGTTGAGGTCACAGACAACTCTCTTTGCATCCACATTCCATGCCTTAA
TGCACCCATCGGATGTACCTATAAGAAGCTTTTTATCAAGAGGAACAACTTAATAATTTA
ATTTCATAATCTCATCTCATAATCATTACAACTGAATAAATTCAATCACCATGAGAAATC
AATTCACATACCAAGCGGTCTGATTTACATTCCCAGTCAAGTGACAAAATTTCAGTGCCA
CAATATATGGTTGCATTTCTAGACACTGGAGTTGATGTATCATATGTCCATATCCTTCAT
TAAAACATGCAGAGCAAACAAAGGCAAAATTGCTTGAGAGATTTCATATAAAGGTTAAAA
AGAAGCATTAATGATGCAAAACATATAAAGGGGAATTTGAAAAGAAAAATGTATTGGAGT
GCATTAAGCTTTATTTCTTTTTTTTCTTTATTTAATTGTGTAAAATTGTATGTTAACTTG
ATGCTTGCTCTAAGTATATCTACACACAAGGGATCTAAATAGTGGCAAATGAGTACATGC
TACAGCCAAGTAATTGAGACTAATAATTACATGAAAGCTATTCTATTTTGCCACTAAAGT
GATACTTCACATCAACTCCCAAAAAGGATACCTGACAGTTCCATCCAGAGAAGCACTGGC
AATATTGTTTCCAGATGCAGAGAAGCAACACCGACTGATTGGACCGGTGTGCCCCAAAAA
TGTCTCCTAGAAACCAGTAATTTATTATTCACACAAATTCCAATTAAACTTATACACTCT
GGTAAGGAAAATGAAAATGCAGAAGGGAGGAGGGGCATAAAAAGGCTACATAGGCAATGT
TACCTGGTACTCTACTTTCACCTCAGCAAAATCTTCTTCCCCAAAAACTTCCCCATTGTT
GTCTGCCACAAAATTGATTGTTAATTATTTATTTCCAAAATACAATCGAAGATTACTGAA
ACATTTACATAGTGTTTGTTTGGGGGCAAATAGAGGGGAAAGGAGGGGAGGGGAAGAATT
TTTACATACTTTTGTTGTTTGGTTCAATTTTTAAGAGGGGAGGGGACGAGAATGGAGAGG
AGCAAAAGTAATGACTCAAATATCCTTAAGTAATTTTGTGATTATCTTTAGGATGCATAC
GAGAGTCATATTGCCAGAGAATATCATTTATTTCTCAGAACTTCAGACATCTGACATTAT
TTGCTCCTAACTTCTCCCTGCACTTCAATGACTAGTTAACTAGTTATCTTTTTAGAACAA
TAATTTATCATTTTGAAAATGTCCACATACGAATTTGAACAAGTCTATCCATGCAAAACA
GCCATCAACTTGCTTAAAATACAATGACCAGACAATTAATTAACATCACTTGACAAGGAG
GGTGAGCAGCATTGAAGTATATCTCTGTCTGCCTCTAATGGAACTGTCATGACCTTTTAG
AGTGGCATTGTCAGCTCTGCCATTTCTCATACGGTCATTCGATAGAAAAGTAGTAGAATC
ATTGCCAGATGTGGAGCCAATCAACTCCGAACGAATATTCCCCAGTCCACCCGCAACTGA
ATCTTGGCTAATCTCTGTTTGACCTACTTGTGGAATGCCAGTTGGAAAAAGCTCTGAAGA
ATCTTTCGACACACGAGCAGTTTCTTCACGCAAATTGCTCGATGAACCAGTACTCCCCCC
TTCCATACTTCAATCCAAATTAATCAGAACACCAAGCATGTCCAAAAGATGCTAAACCAC
TGAATAAACCAACACGTGCTTACCTTCTAAATTGGCGTAACTGTGCCTCTTTCTCATCAA
GCAAAGCTTGAAGTTGTGACAACTTAAGATTTAAATGTACGATATCTCGTTTGAGTAGGT
TAGTAGCATTCATCTCTGAACTGACCTTCAGTAGCGCAGGCAGACGTGATACAACAATAT
TAAGGCTAAACGAAACAAGTTGCGAAAGAAATCACCAACATTTTTTGAATTACTCAAAAA
ACAATATATGGAATCAAACACAGTGAAGGATATGAGTCGCATTGAAGACCTCGCTGAAGA
AGTTTCTAGAAGAAAGATGCAAAGCCTGATACCACTCCTTGGAGAAAAAAACTCGAAACT
CGGGATCCAAGTGCGGGTTTTTCTTATAAGGAATCGCTGCAACACAACAGAAAAACAAAA
TCTCAATATCTCATCATTTCACCGTTAAGAAACAAAAAAAAAAAAAAAACCGACGATAAG
AGAAGCAAAACGCACCGAACCAGTGAGTCCAATCTTGCGAGCTCTGCAGCAATTCGGCAC
CGTAGAGCGCGAAGAAGTCGACGACTTTGTCATTGCGGTTGCACTGGACGGCGTGGACGA
CGTAGAAGCGCAGAAGAGAAGTCTCCAACTTAGAGAGCGTGGAGAGGAGCGGCGAGTCGG
AGGAGGAAGAGAGGTAGTGCTTGAAGAAACCGAGGAGCGCGAGGAGGCTATCGGCGTGGA
ACTTGGGGACGTAGAGGGAGAAGATTAGGTCGAGGATCTTGTCGACTTCGAATCCCTTTC
CGATGTCGGTGCGCAATTCGGCATCGTAGGATTCGAGGGTGTTGGTGAAGCCACGGAACA
CCAGGAACTCCCTCACTAGCTCCTCCGCGTGCTGCATCTTCTTCTCCATCGTGCGATACA
CGGCGTCGTATCGGGATTGATGCTAAATTGCGCCGGTGGGGGTTTGTGTTTGGTTTGAAG
AGTGGTTAGTTAGCACCCAACTCATGCATCCACCTGCCTCGTCTCCCTTCTTCTTCGATG
GTGACTGTGATTCTGAAGCTATCTGGAATTTACATACGGTGTCGACTGTCGACGACGGAG
GCTGAACCGGTTCACTGTTCCCGTTAAAAATTAAATACTCTTTTTTCTTGCTAATAATTT
AAAAAATTATCTAATTTTCTTTACTAAAAATTTAAGGGTACACCCTATTATTTTTTAACA
TTTTATTAGCATCTTCATATTATATCATATGTGCATAAAATATATATTTTTCTTCCAACG
ATTTATTTTATATTCGAATCAAATAAAAAAATCACTTAGTTAAGAGATATCTTGAATAGC
ACTTATGTAACTGTTGTTGGTTCTTGATATCTTGAATAGCACACTTGAACCTTGTGGCCT
CTTACAAAACCATCCGAACCAAGTAACTTGTAGAAGCATGGACATCCAGGATTTGACGTG
CCCACGTAGCGTCTGTTGAAAGGGTAAAGAAACGAGTTATTTATTCTAAAAATAAAGTTT
GAATATTATTTTAGATTAAGATTCAGATATTACTATCTAAATTTTTATTTGTATACATGT
AAGAGTAAATTGTAAATAATTCAGGGGTTCGTATATACACATAACTTACTGGCAAAAAAA
ACTATTTATATTATAATATATTAAAATGAAGTAATTTCATAAAGTGTCAAATATTATCTA
ACTATCTGATTGATATTCACGTAACACAATTTAACTCTCGTTAAAAAAATGATCCTTTAC
GTACCAGAATCCCAATTTGTTTAATAGATGGAGTTCATCTTCTAAACCACGATGTCATAT
ATGGGGT
>G. max NC_038246.1 Glycine max cultivar Williams 82 chromosome 10, Glycine_max_v2.1, whole genome shotgun sequence
TCAACTGAACCAACTCTTTCTTAGATACCAAAACCCCACACACCACACCCTCTCCAATTC
CCTCACCATGGACACTGAAGGCTTATCGGTAATCTGCGCTGGCATTGGAACCATCGAAGC
CGACGATGAAGGCAACCAAATTGGTTACATCAAAGGCCAATACTGTCTCGGTACCAATCT
CTCGCACTTCCAATTTCCCTTCGTTATTTTATTATTCTTCCGTATTCGATCCAATGAAAA
TTTTCGATTCCTCTTTGCTCACTTTCGTCACCGATTACCAGATAATCTGAAAGACTTGCT
ACGTTTTCTGAGGCGCGACGATCCCCAAACGCGCGATGTCTTCAAGCAAGTCTGCAAATG
GAACATCGTTTCCAAGTACTTAATCCCTACCATCGAGCTCTATCACGAAGATCGCAACTT
GCTACTCAATGCAGGTTTTTATTTTCTTGAATTTTGCATTAGTATTGTTGATAAAGTCGT
GTGTGTGATTTGGTTAATTGGTGGTAGTTGTTGAGTTGTTATGTTTTTTTTTTGGCAGTG
AAGGTTCTGGTGTTCCTTACAATGCCGATCGAGCCTTCTTCCACGGATATATCTCAGCAG
TTGGAGTATCTTTGGGGTTTGAAGTCTGCTTTGACTAACAGTGATGTTGCTGCAGTGATA
GTGTCGTTTCTAGAGAGACCGCTCGAGAATTTGGAACGGTCAGTGGCTGCAAACTTCTGT
TTTTTTTCCGGTGTTGTTGAGTATGGATGGAAAGAAAAGTATCGGAAGAATCACTTATTT
GTTTGTTTTTAATTGTTTGTGTACAGTAATGCGTTCAGTGAGGATGATTGGAAATTGGTA
CAGCTAGTGCTGACGTTATTTAGAAATATCCTAGCTGTCCAAGAGATTCCGATGCACCAG
AAGTCAGGGGGACTTGCTACTCAGTTGTTATCGCTGAGAGACCGGTTTCTGGAACTTTTG
TTTCGTGAAAATGTAATGGATATAATCCTGGTTATATCTCAATACGTTGGTAGTTCCAAT
GTTTATCTCCGTCAGGATAACTTGCTTCTACTGGAAATTTTTCATTACATTTTGATGGGT
CAGGACCCGGAGTTAATTGTTTGGGCACATTTGAAGGAATCAAAGGTTAGCCCTCTCATT
GCGACTGATGTCATTTTTTGTCATGCTGGCAAAGAGCACCCTACGAATTTAGATTATTCT
TTCTGGAATGTGCTTTGCTTACTCTTTCTAACTGCTCCCATCTTGTGCTGTTATATCCTA
TTCTTAGGTTGTATTTTTGTTTGGTCAATTACATTGTGTAAACTTCATTTTAGGCGGATG
AACAACCCCAAACTTCTCTTTATAGTCTCCAGTTCATTTTGGAGGAGGAAAAGAAGAGAA
GAAATATTTGTAAGCTCAACAATCTGAGTCGACATTCACAATTTAGTCCAACATTTGCTC
GGCTTACCATGGTACTACCTTTTTGCCCTACTTATACTTTTATCACGGTGGACTTGAGTG
ATAACTGTTGTCTGTTTGGTAGGATGGTTGTAAGGCAGTAATTAAGGGAAACCCTAATTC
TTCTCATAATGTGCTGCTTAAAGCACAAAATGTCGCTCGAGGTCCTACCAAAAGAACTGT
GTGGGATCATCCAAGGTTACCTTCAACGGAGGATAAGATATTGGAGTTGCTTCACGGATT
TGTGAATCAGTTTCTTTCTGGGGGATACAATGGTATGATTTTTTTTTCAGAATAATTTGT
ATCATTTTCAAATATTTTTTTTTCCAATTATAAAAGCTATAAGTAATCTTACTACAATTT
GAACCTGTATCAGTTTTGATGCAATCCATTCGTGAAGATATTGAAAAAGAACATCCCTCA
ATTCAAAAAAGTGATGTTGCTGTTTTCTTTCAAGTGGCTGAATTTGTCACTTCATTTCAG
TTTTACAAGTATTCAGCTTCTAAGGTGAGAATGATAATATGAGAATTGCATATCTTTCAG
CATGCTTTTCTCTTTCCTCTTTCAAGCTGAAATACTTAACATTGGCACTTGATTAGAGGT
ATTTAATGAAATTAAGTATTCATCTAATGTTGGAATTTTATAGATTCTCCCTGCATATTT
AGTTGTTTTCTAATTAATTAGCATTTAGCATAATGAATTTCTGATTTTTTTATTGAAGTA
GGTGTAAACTGTGATTTTCAGTTTCTCAAAGAATGTTGAGGCAAACTTTTCATATAATGA
TTGTTTGTAGGCCTTACAGTTCCTCACACAATGTGAGAATAAAGGAAATAACAAGAGGAT
AGAAACTCACTTGATTTGGTTTCTTTGCTTTCTTGGATTTTCTTGGTTTATTTTTTTCTG
AGCTTTGATATTGGAATAATTCATTATCCATGTGCTAAATGATAAGTTTATAAATGAAAT
TTTTTGGCTGGACAAATGGAAACCAACAAAAATACAAAATGAAATTAGACAGTAAATAAC
AGCATCTCTTGTTCTCATGTTGTGTGAGCTTTTCTGCTTTATTTGTAAATAACATATGTG
TGATTTGCCAATCTACAATTGAGAAAATATGTCATCCTCACATATGTTCTCTTCTTCATT
AGACCAAGGAGGAAGGGGACACATTTGAGACTTTGAGTGATAAAGATGCAGTCACCTCAG
ATTTCAGTGGTCAAATATGTGGGCCAATTGCAGCATCCTTGAATGAGACAATGTTTCAAT
TGATCATTTCAAAGTGGCGGCATGCCTATGATGGTCTAAAGGAAACAAATGACTATCAGT
TTCTATCTGCAGCTGGTTCTCTTTTGAAAAACATGGTAATATGCACTATCAAATCTTAAT
AAAATGTTCTGCTATGTTTTGTTTATTTAGTTTTTTGCATGTATCTTTGCATCATGGGGT
TGAAATAGACAACTTGCTACTTTCTTTCTTTTATATCAGTGCTCTCATTTTTAACCAAGG
TGCTTAGGTTACTGTAAATATATCTTACTGCTAGTTCACTTCTATAAACAGTTTTGCTTT
GTCAATCCCCTTAATTTTTGTTTGGGTTCCATTGGTCCCACTTTGATTTACTATTGTTTT
GGTTAATTTTACAAATCTGGGCATTTCCTTACTACATTAAGCTGAACACAGGAATGGTGG
CAAGAACTCCATCCCTCATTAAATGTTTCTTAATTGCTCTTTGTTGGTTTTTCAGATTCG
CATGCTGGATTTGATACTTAAATTGTTGCCTGAAAACTCAAAGGAACCTCAAACAGCTCG
CATACTTCTGTACAAGTTATTTTATGATCAGACCGAGGAAGGGATGACTCAGTTCCTATT
GAATTTGATTAAAACCTTTGACATCCACAAGCAACCCAAAAGGTTTGACCTCTTTATTCT
AACAGAAAAAAAAGTCACATTTCTTAATCATGAACATATATGGATGGCTTTTTTCATGTC
TTAAACTTGTATCTTAGCAGCCTCTGGTCCATGAAAGGCCATTCAAAGGACCTCTATTGA
TCAATTACTAGTTATGTCTTTTTAGTTCATACTTCATACAAAAAATAAAGTATAAATACT
CTACAGGTGTCTGAGTGTTAATTGTTAAGAAAGCTAAGTATGGGAAGGTGCATCGTGATA
GAAAGTGGAAAATCATTTCTTTCCAATCAAGTAAATTTTCTTTTATAATCAACTTAAGTA
ATTCACTTTTCAATTCAAATGCATTTTGTGCAAAATTGTCTGTTATGAGAGGTATCCAAT
TGTTGTCATGTCAGTCCAATGAGAGTGATTTCATTTCATACATTTGTTGTGTGTTTGTGT
ATAATCCACTATTCTTTCTTTGCTTCTATATTTCTGATTGCTGTTTCTTGTCAGTAATCT
TTCAGATTTAGTGGAAATCATTCACAAGGTTGTAAGGCTGATGGATAATCTTCAGTCTCG
AGGAGCATTGAGGGTAAGCTGAAATTATGTGTGTGTCTGTCAATAGTTAGCTATATGTTT
GAAATAAAGTAGATCTACAACAAACAAGGCAAGATGCCTGTTACCACTTTACAACATATA
GTTATCAATTCTACTTCATATGCAATAACCCTACTTGTTCATAGTGATTTCAATTTCACA
TTTAAAAGTAACAACATTGCTTCCTTTTGCTTTGTTAAGAGATATTCTGAAGCCATTAAT
GAGCCTTCACTAGTAGCTCAACTTTTTTGGAGAGTTAGTCCTTGACTTTAATAATTAATA
ATGTGATACATAGAAATGTAAAAAAATATATTTTAAAAAATATGCTACAGAGCATACCGA
CTAAGATTTTACTACATTTTGATCCTTTTCTCTACTTTATATCTTATAAATTCAAGGTGT
CTAGAAAATCAAGGAAAGTGAAAAAAAATAAAATTCCAGAAGGAACAGAATCAGGGGACA
AACTGTCTGGAGATCATTCTTGCATTCAAAATGAAACTGGCATCTCAACTGCCAATCAAT
CAGCTGAAAATCAGCCACTGCTGGAAGTACTACCAAATGCAAATTCCACTGGGGAAGATG
TTGTCCCTGATGATAATGAACATGAAAATCGTGTTGAGGAAGATGAGAACTCCCAAGTTG
GGTTAGAACCAATGGGAGCCACAAATTCTGAACATGTTAATGAGGATATGTTGGATGGTA
CTAATAATTTTTCGGAAGATGAGCAACTACATGCATATAATGAAGTTGATTTCAAGGTTT
CAACGCTGGTCTCTGCCTTTGCAAATCACAATATCATTCAGAAATTATGTTGGTTGCTCA
AGTTTTACAAGAGCAATTCCCTGGCTACAAATTATTACATAATAAGCATGCTGCGGAGAA
TAAGTGATGACCTTGAACTCCATCCTATGCTTTACCAGGTTAAATCCGGAAAACATTTCA
TCTTCAATGGGAATGTGTAGTTTTTGAAATGTGAATACTGAATACTATTTATTAATCTTG
TTGACATACTCTTGCAGTTATCACTGCTCACAACTTTTTATGACATCCTGATTGAACAAA
AGTCATGCCCCTGCAAGGATTATGCAGGTATAGTTGATTTCCTGACTTGTTTGGTCAGAA
AGATGCTAAAGAAAATGAAAAAGCAACCTCTCTTGTTTGTGGAACTCCTTTTCTGGAAGA
CTCGAAGGGAATGTCATTACATCAATGCTGAATATTTGTTGAGCGAGCTTGGTCATTTGA
AGAAAGAAAGTGCCAATTGGAATAACTCTCAAGGAGATGAAGAAATTGGTTCATCCCCAA
CAAAGGTGTGGACACGTAGAAGCATAGCTGATGCACTTGGTGAGGATGAAGCTGATGTTG
TGATTACTCATGACTCAAGATGTCAACAGTAAGATAAAATCCCTAAAACTTCGCTTCTAA
GCTCTTGTGTATGATTTTGTACTTTTTATTTCTTTTGGGAAAATTTTGGAAACACATGAC
CAAATGTGGGTCCAATTTTCAATTTATGTTTGTCGCTTGATTGGTTCAAAATTATTCTTG
ATCACTGCAAAGAATTATCTGCAATGAGTCTACTCTTTTTTTTTTTTCTTCTATAGAGAC
AAGCTTGAGGATGTTATTGAAGGTTTTGCATCTACCTCTGGCAGTAACAGTGGCAAAGAT
GTTCATAAGTACGTTTACAACTGGACATCAAATTTTACTTAAGATTTTATAGTTTCTGAT
ACTTGATTCACTTGGACATAACAGTGGGGAGCAATTGATGGAAGATGAATCTCAACTGGC
TCCAAGGAGAAGGAAGAAACTTGTTCTTGATGGTGATTTGGAAAGACAAATCAAGGATCT
CTATGAGAAGTAGGTTTGACCAGATCAAACATTTGTCTGTACATTGGAGCATGATTTAAA
TTAGAGCCTTGTCAAAAAGAAATTCAGTATTTTTTATTTTATTTTTTTTACATCATCTGT
TGCAAAGTACAAACATACCTAAAGGAGTCAGCATGATATATCGATTCATAGCTTTTCAAT
TGGATTTGACCCTCTTGCATAAAAGATTTAGCCTTTTTTCTTTTATTTTTTTACATCATT
GGTACAAACATACTTAAAGAGTCAGCATGATAGATTGATTCATAGCTTTTCATTTTTTCT
CTCTCTCTCTCATATAAGATTTAGCCTTTGTTTTCACTAATGGTTCTTCCTTGCTTCAAA
CAATCTAGATTCAAAGATGAACCACATTGCAGTCGTCATATAGCTGAAGTGCTAGATCCA
GATGGTAAAATTTCACCAGCTCAAATTTCCAATATGTTAAAAAGATTAGGACTAGCAGTT
GCACCTAAGAGAAAGATGGGTGATGCTGATGCTGAAGGACATTTGTCTACTAGCCCTAAT
CAGTTAGATGGTGACAAAAGAGCTACCAATCATAAATCAGTGAATTTGGAGGGAAGCCTG
TTGGTTCAGCACCTGTAAGTTTATACTGAACTCTTATGCTTATTAAATGTTAGTTTATTA
CTGGTATTTTTTTCTATTAAATTTATGTTTCCTCTGGGAAATGAAATGTCATTATTGTTC
ATCCTAATTCAACAATTTTTTTTATATAAATTTTGATGCATCAAATATGTTTAAGTCTTC
TCTAAGTTTGTGTTCAATTTCATATTTATAGGCAAAAAAAGAAGAGAGTCCAGGCTTTCA
ATGAAGCTCAAGAAGCTCTGATCAAAGTTCTATATGAGCAGTGAGTACCACTTGGTTGCC
TTGCATTGGATCTCTCTGCTCTTTGCTTGATGAGTCCTGAATGGATAGTTAAATAAGAAA
ATTCAATGTTTTCTAAATTTTCTATATTATTTTACTCAGGATGACAAAAGGCACTTGAAT
TTGGCTTTTGATTTTGTTGTTAATAGCTGGGTTGTTATTTCTGCAGATTCAAGGATCACA
GAAGATGCAGTTACATGATAGCCAATGCACTGGATGAGGATGGTAAAATCACTGCTGCTC
AAGTCTCTCGAAAACTTAAGCAACTTGGTTTATCTCTTCCTCAGAAGAGTTCTGGAGGCA
AAATGCACCCAAAGGATGCAGATCTCATGGATCTTTCAAATGATAGGATTAATGAATCTG
ATGATGAGACATTGGTAACATTGATAAAAAGGTAATGATGTGTTTGGTCTGTAGTTTTAC
AGACCTGGGGCATTAATACTTCTGCCTGTTTGCAAAATAATATTCACTCATTGCCATGTG
TAACTTCTTCCAAAATGCCATACATTGTTTTAAATTTTATACATAAATATATGCTTTAGC
TGAATTTCAATACTTTGTCAAATGCAATTTTATTGAGCTGTCTAGATGGATGAGTCTCTC
CTAGCTCTCCTCCCTTTAACTATTGTTTAATGTTTATATAAGTTTAGGAAGAAAATGGAG
AATGACAAATTATCAAGGGGACAGTTACATGGACAAATCAGTGAGGATAGATTGTCAATA
GATGATTCTGATGATGAAATGCTCAGCTCTGTTCTCAAGTAATGTTCCTTTGCCTTTCCG
TTTATAGGATCGCCACTTTACTGATCAATGATAGTATCATAAATGTTTGTCAGGAATTTA
GTTTGAGCTGGTGATTCTTCCAGCTCCTGCTTCTATCTGCTTTGACTTGAAAAAAATGAT
GGATTTGTCTCATATGTCAACAATTTTTGTTTTATTTTGAATTAACTATCTTTTATTTAA
TTTAGGGAAAAAATAAATAGCAAAGTATCAACTGAACAATTACTTGAACCCATCAATGTG
GATGCATTGTCAAGAGATGATTCTGATGATGAAATGCCCAGCTCTGCTCTCAAGTAAATA
TTCCATACTTTCACTTTTCTTTTCTTGGATATTGTTGATCGATGATAATAAATGCGCATA
TGAGGAATTTAGTTTGAACTGTTTATTTTTTAATGTGAAATCTTGTTTCAATGTTAGTTA
AGTTTGTATGTAAGGATAGATTCCTATCTGGTTTAATTTCTTAAAATTAATTACCCATTG
CCTATAACTCTTTATCACTTGTAATTTTAGTTTTATATTCCAGCACTGTTCACACCAGAT
TTAATTTTCTTTGTAATGGTACAATTTATGGATGTAGAAGAACTAGAAGATCCTCTCTTA
ATTCAAAGCAAGTTGAGCTTGAAAATATCCAAATTCAGGAGAGAATAATGGGCGATGATT
CTTTCAATGAAGGCAAAACAGATGCTTTGGAAAGGTATGCCTTTGTAATCACTATCATTT
TTATTTTTGGTAATAGACTTTTATTTAGTGTACAATGATGTCAATGAGATTCATTTTTGC
TATTATAGACTAATGGCACACTTTTACCACTTAGTTGGAAAAGACTTCTGGTTGCAATAG
CACACTTTTGCTAGTTTGATTATTTAGGCTGACAATTGAGTTTATTAACATTTCTGGGTG
TTTAATCTATTTGTTGAACTTGTACCAAAAAAATCTATTTGTTGAACTATAAATTGTAGT
AACATTTATAGTTATTCAGATGTAAATAAGAATCAAGGGGTGCTTCTCCTAAACTAACAC
AACAATCGGCTTTATGGAAATAAAGATAATTATTTTGGTGCTACATATGATTGCAAAGGA
GTATTCGAGTCAGTCACCTAGGTTTTTAGTCTGCTTCGGGGATCTGTTGGCACTGATAAG
TGAGCTGCCCCCTCTCCCAATAATTTTTTTTCTGTTGGTGTGCAGTCAGGATTTGAGCCC
TTGATCACATGCTTAAGAGACCCAAGCTCGGTGGAGCACTTGTTGGTGTACAAAACACAA
GTTATTACTATATTTTTCTGTTTAATTGTAGTGGGGTCAAGCAGATTGTGTCTGAAGAGA
TGTCTTAGTTGATAAATAGTATATTCTGTCTATTTTCTTATCTAACATAATGTAGTAATA
TCTATAAAGCAGAGTGGAATTAGAAATATATCGATACAGTTATCTCGGCCTTTTCTATGG
ACTAATTTGATTGCTTTGGTGGTTGAATTGAATTTGTACTGGCAGGGATAATCGTGTTGA
TTCTATGAATTCCTCCCAAATAGAACATCAGCAAATGGATGACTTAGCAGATTCAGAAGA
TGAAGTGGCTGTTAGTGGATTTCCTGACAATGCCAGATCTAGAAGGCAGCTGAGAATGGT
GATTGATCCTGAGGATGATGACTGAAGGAGAAAGCATGATTAGGGTCCAGGTTTCTTTAT
TTTTGCATATATTTTCTACTAAACTGAAGGAGAAAGCATTGATTAGTGAGTGTTGCAGAG
ACAAGATATGAGGATGTTTACAAGTTGCCATCCTTATTACAACATATCAGTTCTATATTT
ATAGAGTATAATTATAACTGTTATAAACTTTCATTAAATCTTGGACGTTGATGATTTTAG
TCTTTGATTTTTATTATTGATAGCTTTGTCTTCAAATTTTAACCATTGAAGACTTTGGTA
TTCGATCTTTACCATTGATGATTTTGTCTTTAATCTTCATTGTCGATGATTTTAATCTTC
TATCTCTACTTTTGTCTTTGATCTCTACCGTCAATAGCTTTATTTTTTAGACAAAATTGT
AAATTTGGTTCTCCAATTTGTTTCCAATTTTGATCCCTCTTTAAATTTATTGATGAATTT
TCCTCTTATTTTATTCAATCACGCAATCTTGGTCTCCCAGTCCAGAATTAGACGTTGACG
GTCACATGTCACGTTTTTATTGAATCATGTCTGTCACGTGTCACGTTTTGATTGGTCAAT
AACAACAACAATACATTTCATTTTTCATGGAATTGACATCCAATTAAAACATGACGCGTG
ATAGTCATTCTCCAATTGGAGAATGTGACACGTGACATACAACATTCCTTTGTAACAGTA
ATGTTCAATCCTAGACCGGTGACCAAGATTTTGGATAAAATAGGAGGACAAAATTAGTAA
ATAATTTTAAAGGAGGATCAAGATTCAAATTAAAGACAAATAAGGGGACCAAAAATATAA
TTTTACCTATTTTTTATCTTCATTAATGTATGATATTCATTTTTATCACAATAACAATTT
TCAATACAATCAAAAAATAATTGTATTAACATCTATAATAGTGGAAAATATAATTTACAT
CAGCTACAGCTAGCAGCCTAGCACAGTATTCAGCATATATGTGCGTCGACCTGGTCTTTC
TTGCTTTGGCCAGAGGGGCAGAGGGCAGAGACGCGCATTCCCATAATTTTGAATTTTTTG
ATACTTACTGATCGCCATTGACTTAGTAACTCAATTATTTGTCAAAAGAAGAAATGAAAA
AAGTAGTCATTTTTTTGTGTGCGCGTGTCTGAAAGAGAATAAATCAGTATTGCTTTTGAA
TTGGAAAATAAAACCCACAAATTTTACCGGATTTTGATGACCTTCTTCATGTGCCGAGGA
AATTATATTAGGGGTATTTGCAATTCGAGGTGGATGAATTTTGAGGAAAATTAAAAGCAT
TCAATTTAATCACAAAAAATATTGCCTTTTAAATCGGATTGGTTATTTCGATTTTTATCT
TTTTATTTTTTATTTTTTTATAAGCGACAACAGTACTTTATTGACAATCAACAAACATAA
GAATTTTCATTAATTAAAATAAGAAGAAAGTCCCAAACCAATTCATAAACAAAATTGTGA
CTTTTTTATACTATTTAAGAGACCTTTTTTTCCGTCTAGACCGGCTTGAACCCAAGATTT
TTTGTTAAATAGAAAACAATCTTACATAAATTAATTCATGGATTTGATGGATTTATTATT
ATTATTATTATTATTATTATTATTATTATTATTATTATTATTATTATTATTATTATTATT
TAAGAGACTACACTTATTAAATAAAAGGTCAAATACATAGTAAATAAAAATTCATTTTCA
TAATAAAACTGCCTGATGTAAATTCATATTTTTACAGGACCATTTTGGGAAAGTTCTAAT
GTTCTATCGTGACTCCTGTAGGTATATTAATAAAATAGGTGGATCACAATTCGGAATTTG
AAATACAGATGCAACAGGGGATATTCAGGAAATTTCCCATATTTTTCAACCCAATAAATA
AAAAACTTTACTAAATTAATCTTTGTTTTTTTAATCAGTCCCCAAGTATTAAGTTAATGA
TTTTACTACCTAAATAATTAATTTGTTGATATTAAGAGAATTGTTTGAATATTATTTGAA
TTTAATATTTGAAAAAAAAAACTCAGGACAGATTTCATTTAACTTTCGATTGAATTTCAA
ATTAATCAAAATTTTTCTTTTTCCTGATGATGATTAAGAAAAAAAAATGTATTTATTTTT
TTCTTCTGATGATAGAGCAGTTTCTATGTCACAAATCTTGATCTCAAAATAATCAAGTTT
TCATTAAGCAATGACTTTACAAAATGACATTTATGATTTTTTTTTTGTTTTTATGCAAAA
TGACAATAAAATATAAAACAAAATAGACTAAAATGACATTAAGCAATGACTTTACAAAAT
GACATTTATGATTTATGACTTTTTGTAAAGCAGATTAGGAATAGACTAAAGATGGTCCTT
TTACTTTCACATTTGAGAAAATTTTAACTTAAATTAAAAAATATAAGTTGATTGTCAGTT
TTTAAGAGCTCCTTTTAAATTAAAATTGTTTGATAATTTAAAAAAGTAATTTTATTTAGA
ACTAATTATCTCTTTGGCAATGATGGAGAGAATCAATTTTATCTCACGGTGAACCTCAAT
TAAAAATATGAAGAATAAAATTGCACAAACAGGGATCAAAATTATATCTAAGTGAGTTTT
TTTTAATTCTAGTAACTGATTCAAACTTTCAAGCGCACTGCATGCGCCTTTGCATTATTC
CACGAAGACAATGAGAAGTGGGAACTAAATACAGATTTTCCACAATGTCCACTCGCGTCA
ATGGAAGACTGACATCAAAACAGGACTTAATTAATCACAATTAGAAGTTTTTGCAATGTA
TTATTTTCCAGTGTCCACTCGCGTCAATGGAAGACTGACTTCAGCCATGCATATAAATAG
CTGCAGTGGATAGTATCTCTTCCCACCATCAACACATCTTCTTGCTTAATTAATCATGGA
TGCCTCTCCCTCAAGTATGAAACTTCTTAAATTCCTTTTACTTTGCTTGCTATGTACAAT
CTTGTTCAACTCTGTCATGTGCAGTTCCAAGATTCATTGCAACGAGAAGGACATGAACAC
ACTCCTACGCTTTAAAACAGGAGTCACAGATCCTTCAGGTGTGCTCTCCTCATGGTTTCC
AAAATTAGATTGTTGTCAATGGACTGGAGTCAAGTGTGATAACATCACTGGAAGAGTTAC
ACATCTTAATCTCCCTTGTCACACAACTCAACCTAAAATTGTTGCTTTGGATGAGAAGGA
TGACAAATCACACTGCCTAACTGGCGAATTCAGCCTTACTTTACTTGAACTTGAATTTTT
GAGCTACTTGAATTTCAGCAACAATGACTTCAAGTCTATCCAATACAATTCAATGGGTGG
TAAAAAATGTGATCACTTGTCAAGAGGTAACCTTCCTCATCTTTGTCGAAACTCCACCAA
CCTCCATTATCTTGATTTATCATTCAATTATGATCTTCTTGTCGATAATCTCCATTGGAT
TTCCCGTCTTTCCTCATTGCAATATCTTAACCTTGACGGTGTCCATCTTCACAAGGAAAT
TGATTGGCTTCAATCAGTCACCATGCTCCCTTCACTTTTAGAGTTGCACTTGCAGAGGTG
TCAACTTGAAAACATCTATCCATTTCTTCATTATGCTAATTTTACTTCACTTCGAGTTCT
AAATCTTGCTGACAATGATTTTCTATCAGAGTTGCCTATTTGGTTATTCAATCTTAGTTG
TGACATCTCTTATATTGAGCTTAGCAAAAATCAGATACATAGCCAACTACCCAAAACATT
GCCAAATCTTAGAAGTATTAAGTCCTTGTTTTTGTCTAAGAATCATCTCAAAGGACCCAT
TCCAAATTGGTTAGGACAACTTGAACAACTAGAAGAACTTGATTTTTCTCAAAATTTTTT
ATCCGGTCCAATCCCCACAAGTTTGGGAAATTTATCTTCTTTGACAACTTTGGTACTCGA
TTCAAATGAGTTGAATGGAAATCTTCCAGACAATCTCAGGAATCTCTTCAACTTGGAAAC
ACTTTCAATTTCAAAAAATTCCTTGACTGGAATTGTGTCTGAAAGAAATTTACTTTCTTT
TTCAAAATTGAGATGGTTTAAGATGAGTTCCCCTGGCCTGATCTTTGATTTTGATCCTGA
ATGGGTCCCTCCTTTTCAACTTCAACTTCTTGAATTGGGCTATGTGAGAGACAAACTTCC
TGCATGGCTATTCACACAGAGTTCTCTAAAATATCTAACCATTGTAGATTCAACTGCTTC
ATTTGAACCTCTTGACAAGTTTTGGAACTTTGCTACTCAACTTAAATTTTTCTTTCTGGT
AAACAACACTATCAACGGGGACATATCAAATGTGTTGCTGAGTTCGGAATGTGTTTGGTT
AGTTTCCAATAATTTAAGAGGTGGGATGCCTCGTATATCACCAGATGTGGTTGTTTTAAC
TTTATATAATAATTCATTGTCTGGATCCATTTCTCCTCTCTTGTGTGACAATAGGATAGA
TAAAAGCAATTTAGTGCATTTGGACATGGGTTATAACCATTTAACGGGAGAACTCACAGA
TTGTTGGAATGATTGGAAATCGCTGGTTCATATTGATTTAAGTTACAACAACCTAACAGG
AAAGATTCCTCACTCAATGGGCTCCTTGTCTAATCTTCGTTTTCTGTATCTGGAAAGCAA
CAAGTTCTTTGGAAAGGTACCTTTTTCACTAAATAACTGCAAGAATCTTTGGGTACTTGA
TCTTGGTCACAATAATCTTTCTGGAGTTATACCAAACTGGTTGGGTCAGAGTGTGAGAGG
TGTTAAATTGAGATCCAATCAATTCAGTGGAAACATTCCCACACAGCTATGCCAACTTGG
TTCCTTAATGGTGATGGATTTTGCAAGCAATAGATTATCAGGACCAATACCTAATTGCTT
ACATAACTTCACAGCCATGCTTTTTAGTAATGCTTCAACCCTTAAAGTCGGCTATATGGT
TCACTTACCAGGTTTGCCAATTATCATAACATGTAGTATTACGATGCTTATAAAAGGGAA
CGAGTTAGAATATTTTAATTTAATGAATGTGATTGATCTCTCAAATAACATCTTGTCTGG
AAGTGTGCCTTTAGAGATATATATGCTCACTGGACTACAGTCCTTGAATTTGTCCCATAA
TCAATTACTGGGAACAATACCACAAGAGATTGGCAACTTGGAACTATTAGAATCCATTGA
TCTCTCAAGAAATCAATTCTCGGGAGAAATTCCAGAGTCCATGGCTGACTTGCATTATCT
TTCGGTCTTGAATCTGTCATTCAACAATTTTGTGGGGAAAATCCCAACAGGGACCCAACT
TGGTTCCACAAACCTTAGCTATATCGGCAATCCTCACCTTTGTGGAGCTCCACTTACAAA
GATATGCCCACAAGATGAAAAGTCCAACAACACAAAACATGCAGGAGAAGAAGATGATGA
TGATAAATCTGAACTATACTCCTGGTTCTATATGGGCCTGGGAATTGGATTTGCCGTGGG
ATTTTTGGGAGTTTTGGGCGCCATTTTCTTCAACCGGAGATGCAGGCATGCTTATTTTCG
ATTTCTGCACCGAGTGTATGACTTTGTGATCCAAAAGATGAACTCCATCTATTGAAATCT
TAAGTAATTGCAACTGTGGCAGTGGTACGTAAAGGATCTAATTTATTCAGATATAAAGTA
AATCAAATTTATATACATCTTTTGATTAAATTCAAATATACGATATATTCACTCTCTGAA
AATTAAGTATTTTAATTTTTACCCTCTTTGATCCAACATACTCATAACACACATATATAA
TAACTCTAGGTTGCATTGTACTCTGCAGGTTCTTGATGTCCATGCTTCTACACGTTACTT
GATACAGACTTTTTTGACAGAGGCCCAATGTGTTATTCGGACTATAGAAATAAAATTGTG
ACTTGTACGTTCAAGCTTTTATGAAGTTACTTAATATATACTTATAGCAAAAGCTTCTAT
TTGCTCTATGGGATTTGTGTTTTGTAAAGTGTGAACAGTTTGTAATGTTTTTTATAATAT
TATGTAGACTTTTTTGAAGATACGGTTTAAGGATATTCAAAAAGAAAGTTGGAATTAATA
GTCATTCTCTATTTGTAACTTCATTTCCCTCTTTCCATTTTTCATTTGCAGCGTATGATT
ATTTAACAATAACCTTATGGTAGCTTTAAGAGATGGGTTGAGAGTGGAGTAAAATAAAAT
AGGATTTCACATTTGATACATTAAATATTTGAACCCTAGTCATTCAAATTTTTGAAGTGG
AGTAAATGTACATGTGATCATAGGATGGGCCTTAGGTCCAAAAGAAATCAAATTAAGCAC
TCCAAAGATTAATTTTATTGGATAGAGTTAGGTTATTTTAATCATATGATATTTTGTTTT
TTTTTGTATTTTCTTTTTACTCTCTAGAGTATGGCACTTGTAGGGTCTTTATTTAGTTGT
TGACAACAATTAGGTTATATAAGTGTAAGTATTTCTCCTAGCCTATGAAGATGAATGAAA
AATCAGAATTAATGTTCCTTTTATCTTCATAATAGCCCACTTTAATGACAGACTCTTAGT
GTGTGTGTGTGTATATAGAGCAGTAGCTTTTAGTAACAATACACAGTTGCTTCTCTTTTC
TTCCTAACAAAATCCTTCGTAAATACGTGGAGCTGGTTGCTTATTCTCTAAGGTGCTATA
ATATGGTAGAGTGCATTAAGAAATGATTCTTTGGAGGAGAATTAAACCTGTGAATCTCTG
ATATTGTTCCTTATATGCTGGCCTTTTTGCACTACTTTCGGCCTATCTAATTTGGACTAA
GGTGAGGTTTTTATATGCTGTCCATGTGGTTCATGTCATAAATTGGCAGGAAGAAAAATT
TGTACATACATATATAGGTTCTTCAACATGTTTTAGAAGTGGGATGTAGGTGGATCTGTC
AATGACTCAATGAGCCTTGGATGCTCTCTCTATCTTTTCAATCTGCTTCATGTTTGTTAC
AGGTGTGTTATATATACAGCATGGAGGATTTTTGCAGCATTCTTCTTGAGGAATGCTTAT
GCAGGCGCCATCATTTATGTTGGCCATTATGTTTTGTATATACTTTAGTTGGTGGGGTCT
GGGGTCTTTTGCTTTCTTTGTTCTAGTTTTGCAGAAACATTGTATCGGACTTATTATTGC
TGGAGAATGGCATTTCTTGTGGTACGGTTAAGTTTTTTTTTCCTTTCTTTCTAGCTTATG
AAATTCTCTTGTCTATAAAAAAAATCCTTCACATATATTTTGAAGTCAGAAACCTTCCCT
ACATTAAATTAAACATCATTTTTTTCCGCCAAAATTCTATGTATGATACAAAACTTTAAC
CTTAAAAATGTGAGTAATTCATTATTATTTATTCAGCTAAAACTATTATTTAACCCAATA
TGAGTGCAAGTCTTCCAAAGTTGAATGGTGTAATAATTAATAAAGTGACATGACTCATCT
AATATTTAAACTATAGAACCTATCACACCTCATGCATCCATTTCTTCTGTACACCCATAT
TGTTTCTATTTCATTTAAATAATTAAAAGGTGATTCTAAATCCATCTCAATTATTATTTA
TAAATTTTAATTTTAAAAATGAAATAAATTACTTATATTTTTTGTTTCTTGTGACTTTAT
ACCCACAAGACTCGTGTTATGCTCTAAGGGATTTGTGTTTTGTGAACAGTTTGTAATTTT
TTAACCCATAACTTCTCATCCCTCAATTTTTCTTCACTAGACCAACCTTATAATTTCATG
TTCTTTTTAATACTATGTAGTAGAATATTTTAAAGTTAGTCGTAGGACACACACATAGAA
GCTTTTAGTGGCCATTCTTGTGGTCGTTAAAATGGCCAGAAAAAGTAATTCTTCCAATTG
CGTCTTTCATCCGTTTGCTGACCTTTGTCTATTTCTGTTAGAAGATACTAAGATAACAAT
CCTTATGCAACTAGCTTCTGTATTTTTTTTCAAAACAAAATGAATTCTATTACTAAACAA
GAGTGAAATACATCCATTGTTCATCATAAGGTCTAAATACATGAACCCCCCACAGTAAAG
GCACATAGTCAAAACACACCAAACGAACCAAAATCCTAATTATGCCCAGTATAATCTATT
TCGTTGAACACCAGTCAAATAGGTATATTGGGAGGATCATCCTAACATATCAATAAGACG
AAACTTTTAAAAAATCAAATAGGTAATTTTGGATTATATTTATTTAGGGAAAATAAGCCA
GGATGACCTTTTAAATTCTCCTCTACAATTTCAACAACACGATCCAGAGATTCTGGATTA
TGATGGGAGAAGACTTGTTAGATTCCTTCTACTGATATGAGCTGCTCGTGATCAGGAAGA
ATAACATCGTTGTTGATATATAACATCAATGTTCCACAATATAACGGCCACGAGCAGCTT
CTGCAAGAGAAATTTCTTGGGTGGCAATAAGATCATTTCCATCACGAGTGAAGACACTGA
TTTTTTTCATCGATGATATGAAAACAAGGTCTGTAGGGGACACCGATCTTTGTACCTTTT
TTCCAACCAGGCTTCACATTAATTGTCAACATCTCTTCCACCTGCATACTTTTGCTGCAA
CCACATGGAAGTAAGCACAACACGCTATATAACTCCCTCCAGAGTGCAGAACAACTTGCA
CTCAATGGGAGTAACCTTCTTGCTCCCAAACATGGCATCATCGCTTCCCCCTCAAATTGG
TCATATAGATAGCTATCGCTCGAGGATCACTCAACACCTACCGCATAAAATTGAATATCA
TATTAATTAAAATTTCAAAAAGGTGGAATTTAGCCTCGGAGAGTTCTTTGAATTTGAATT
CGGCTTCCTCTATGTTGTTTGGGTTTTTGTGGGTTGCCATTCCATGACGAGCTTCCAGTA
TGCCCTCTTCAAATCGCCCTTGTTGGCTTTCCGATTAACCGTCCGGACCTTGTAATAGTC
AGGATCGTCCATGTTCTCTCACTGCTTCAAATTAATTCTTCTTCTCCCTCGGAGGTTCAT
GGGTGCTCCGGAGACGTGTTTTGATGTAGTTCGTGTGTACTCTTTCAGTTTTTTTTTTTT
TTTTTTATGATTAGAAATTAAATATGATATTATGAGGTTTATAACATTCACTCATATCCT
ATCTAACTAACTAAACTAGACATTTTTATTACTCTTTCAGTTCTAAATATACAAGTCACT
TTTTTTTTATTAAGAAAAAAATACCATTTATAAAAAAAAAGTTCATTTTTTTAAGAAAAA
AAGTTTCCTTTTTATATGTAAAATAAATACTTACCTCAATAATGCTTGATTACAACTAGT
ATATAGTAACTAAGGTGATTTTTTTTACAAGAGTAAATAAGGCGATTATAACGATGATAT
ATTAAATCGTTAAATATTATAAAGATTTAGATTTTATGATAAAAAATATTAGCTTTAATG
GTTTATTTTACTATCTAACTTTCATAATTTCATTCATTTTATAATTTAATTTTTTTATAA
AAAAAAATTTACTACTGCGACTTGATTGGCTGCTCACAAAAAACGTGGTTCCATTTCAAA
TCACCACCAGCAACATGAAAGGACATAATACCTTGAACTAAGCTGAAGCAAGGATGATGG
TGAGAATGGCAACCATTGCTCAACAAGTTATATTAATTGCAAGGCTAGCTAAAGTATTCA
ACATGTTAATCGCAATTCGAGGGATTTGACTCAATACCTTCCTCATGCAATTTTTTTGCA
TTGCTTTTTCCTTTCGGGGAGGGGATTCTTTCTTCACAAGGATTTCTCCTCTTTTTTTCA
CACAAAAAAGGGGATTTAATTAATTTGTACATAAAAATGTGAGGTGTTCACAAATTATTT
CTGAAAAATGAAATTCAAATTTAGTTTGAAATCATTCATGCGTTCACCTCGATCTATATA
ATGGTTAGGGTATTCCTTAACCAATCTACTAATTACAAACAACAAAATTAAATATTAAAA
GTTAGAAATAAAGAAATGATAAAAAAACATACGTTTTATTGTATTGAATTGTTTTTCGGA
TCATAATTCTAAATTAAGTTGAGTAGTCTGTTAGTAGAGTATTCTGTATGAAGTTAGTTA
GTTAATTTGGACATGAAATTAGTAAGTTTGAGATGTGATTGTCTTGTTGAAAACTGTTTG
ATAAGACTAACAAAATTGTAAAGAGCAGAATGCATGAGTACCAGCATCTGAAAGCCAACC
TCATAACAGAATACTCAGCTAACATAATAAAATATTCAACTAACTTTTACATTCTCTAAT
ACAAAGGCTCAAATCTTAACACACTCTTCACTCATGATGAGAGAAAGGGAGCCATTAGCA
CTACTCGCATGTACCCCCTTCAGCTGGTGGTTCTCTTTGTTGGCTCCTTAGGCGTGCTTT
GATCTTCTCTTGTTGTTGGCATGGTTCCTTAGCCGGATCCTTTACTATATAATTGTTCCA
GTATGACCCACATAATAACTTGAGCATCAGTAGTAGGAGCACCAGCCGAGGAGCCAGCAA
CAAAACTACGACCAAGTACGGGCACTGTGGGGGAGAGACACCAGGTTGAGTAGTACCAGC
CGAGGAGTCAGCAACAATAGTATATGAGAGTAGCCGAGTAGGGCTAACGACTCTCCTTCT
CTCATATCATCATCATGAGTGAAGAGTGTGTTAATATTTGGAAGGGTATGAGGCAGTGGT
ATATCAGCTGCTTACATCATGTAGTTGGCAGGGTTTTGGATGCTGTTAGTGGTACCGAGG
ACAAAATGCTATTTGTAATTTTGGTATGGTTTGGTCACAACTTGTGGACAAAATGCTATT
ACTTATGATTTACAAATGCATGTGTTTTGCATCTAAAAAAAAAAGCTTTTTGGTCACCCT
AAAAAGGGTTAATTGATAAATATGGGTAATTTTTCATTCATAATACTTTCAATAATTTTA
AATATCATTTAACTATTTCGATCCTTTAATTAAATGTTTAATCAATTATCTCAATGCTTT
AATCCTTTTATAGTCTATAATCCTTAGAATGATTCAATCCAATCCAAGGGACTCAGAACC
CTAAAAAAAAAACAGCGAAGTACTTATCTACCTTAACTAAAAACCAAGAACAGGATCTCA
TTCAATAAGTGATAAAAGGTTATTAATTGCTTGGAGGTAGGGATGTGATACGCGCGTTAT
CGCACGAGAGGAGCTTATGATCTAATTTATATCGAATTCAAGTCGATTTAGGAAATAAAT
TAGGTTAATTTTTTAATAAAGCCTCATCTTATATTTAAAAGTTTTTAATAGCATCTTATA
TATAAAAGTTGTCAAGTGAGTTCTTAAATGAATTAGTTTATATTAAAAAGTATTATTAAA
TAAGATATAAATATTACAAAATTTAATATATTGTGCACACACAGATATAGTCTCATAATT
TATATTTTTTTCATTATTATTTCAATTATCATTTATTTATTTTATATTTAATTATATATT
TTATAAAAATTGATCAAGTGAGTGAATGATAAAGTAGTAAATTAAAAATGTTTTAATGAA
TAGGTAATGAATATTCTTTAACCATATAAAGTTAATTAATAACTAAATTATATATTTTAA
CATAAAGTATAATGTAATATTCACATTTCTTACAAGAGGGTAAAATAATTAACCTTAACG
ATATTAAGTTAAATGGACTAAATTGTATATTGTAACATTAATATGTTGTTGGCTGGAGTG
GTGTAAAACCATGAATATTTCACATCAATAATATGGTAACAAAATAAAAAATTTATATTT
TAACATGAGAGAAAAATAGTGTAATATTTATATCTCACATAGGAATAGAGTGTAATTTAT
TCTTATTAAAATGACATAAATATAGTGATATGTTAATTTATCTATTTATATTGTTCATGA
TTATCTATTTATCTATATATTAAAAAATATCATCTAAATAACTTGTAGTATTGTATTTTT
TTTATTAATATTTTATAGTAAAAGTATAGAGAATCTTTTTTAAAAAAATATATACTTGTC
CTCTAGACAAAAAGTATAAAATTAAAAAATATCAAATAAAAGTAAATCAAAAGAGAAAAA
AAAACTATACATTAATAGTATAAAAAAATTTTATATTATCATTCCATCATAAATCATCAT
TTATGATAAATTTTTTTATTTTTATAAAATTATCTTAAAATTCGTATTAATTATCTTTTT
TTTTCTATGATATTCCGGTGTAGAGTCTTTGGTTCTTAGGAGTAAGGGTGTCAACCTGTT
GGAATGCTTTTTTCGATCTTCTTACCCTTCCACATCACTTTTGCCTAAAATAAATAAATT
AAAACTACTATTTAACCAAAAATATGGTCATCAATGTCTTGCTTTTCTTTTTCTTCTATG
ATTTTGAATCCTTAAGAAAAATTATAAAGGAGGTGTGAAAAGGATGTAGGGAGTCGCAAG
TTAAGAGTATTTTTGATACATGACAAGTTAAGTATGTTTGAGAGTGATATTTTAAAAGGG
AAAAAAAGAAAAGGAGGATAATTTATTTTATTAAGATAATCATATAATATTTGGATTAAT
AAACCAAAGATTAAGATATTAAATTTATGCTAACCTATTATTTTATTTCTTTATTTTTAA
CAAATAATTTAAATATATTTTTAGTCTCTCCAAATCTTTCAAGTTTCTTTTTTTTTTCTT
CCATCAAGTTAATTAATTAATCGTTGGGCGTTGACCTGCTCAACATATCAGCAACTGCCA
CGTAAATTAGTAAGGTGATGATGATGTTTGTCGCATAATTAAATTATTATTATTAAATTA
TTTGACTGCAGCTGCAAAATTTCAAGTTGCGAAAAACACCAAAATCTCCATTGTGGGAGG
TATTTCACCCAAAACACCATTATGAGACAAAGAGAGAACCAGGTTTCATTGAAATCAAAC
CATATTATATTGAGAGTTGAGACAATCTAAATTAATCTTATAATAATATTAACCGTGGGT
ATAAATTCTCTTAAAAAAACCGTGGGTATAAATTTGATAATGCATAACAAAAACTATTTT
AAAAAATTAGCATTAGCAAAACATCAACATTGTGCAGATAATAATTTGGCACACGCATCC
ACAGAAAGTCAAAGCTAGCACTGGTTTAGTAATAAACTGTGCGATTTTCAGTAGTTTCCT
TAACGATGCATGGTATCTGCTTTTGATTTTGACGTACGTGTTCCAAGTCCTACCTCGGTG
TTTGAGTGGTGGCTTTGAAATATTAATTTAATAAATATTTTATTGATAAAAAATAATTTA
AATATGCTGCAGACACCTCATCTCATTGTTGATCGCTAAGCCGCATCAATATATTGATTA
AAAGTTACATCTACTAGTTAAACATCATAAAATCTATTAACGTACTCAAAATTTAAAAAA
AAAAACTAACCAGAACTAAATAAAAAATATTAATGGTGAATGCCTAATATATGTTGTAAT
TTTGTGACAATTCTTATTGGGTTTATGCTTTTTATTTTTAAACATTTTTCGAATTTCATT
TTTAATTCATAAAAAAAATGACCGGTCTCTTTTTCCCTATATTTTTCTTCTATTAACATT
TTCGGTCCCTACGCTACAATCAAATATCATTATTCGATCAGTGATAATGAACGACCACAA
TAACATTAACATGAGTTTAAAAAAATCAATTATCATGCAATTTTTTTTTCTTATTTAATT
TCTTCATTCTCTGTTTCATTGAAGTCAAATATTCCTAAAATCTAGCTAGGTAAAAAATAT
CCCTAAAGTCTATTTCATTTCTCACTTATTTTATCTATCCTATTTCTCTTCTTTTTTTTT
TTTTTTTGCATTTTCATCCGCTTATTTTATTTTATTTCTTTTTTTTATATCAAATATCCA
TGCAATTTCGTGGAAATTAAGTGTTATGAAGGAAAAGTCAGCGCTCTTATTTTATAGCAA
AAATCACCGAAGGTTTCTCCAATGAACTATATATCAACCCTTGCAGTTGCTCTGTCATGC
ATGTAGACCAATTCTGTATATAGAGTCATAGACGACTTTGAAATTAAAAGACATAATTTC
TAATAAACGTGTAGGAGTTATATATATCACTTTCTTGAGTATCAAAAGTCATGGTTTTAT
TCAGATGAAACATGGGATATTCAGGAAAATTACCGCCTTTTGCAACCCAATTAATAAACC
AAAGCTTCACCAAAGTAGTCTTTATGTTTTTCATTAGTTCTCATTCCAAAGTTTTAAACT
AAATTTCAGCTCGCTTGTCTCAACGTCAAAATAATCACAAATTGGTTTCTGATTTTACAG
AATGACATATACGTCTTTTTCTGTGTAAAAGCATCAAGAAAAATTAAATTAAATGCAAAT
GAGTGACTTTTTGTAAGGTTGGAGATTAATGGAAGATTTTTAAAAATTAGGAACTAAAAT
ATCCAACCCATACAATTTTGAGACAAATTAGGAGTCTACTCTTTAAACCCTACTACATGT
GCACTGCATGTGCCCTTGCACCCCATCACGAACACCATTGGAATTAATTTTTACGAAGTC
CACATTTATATATGGACGACTTAGTTGAATACAAGAGTATAAATACTTGTAGTGGATTCT
ATCTATACCTTCCCATCATCAACACATCTTCTTGCGTTATCATGGGTGCCTCTCCGCGAG
GCAAGCTTCGCAGACGGAGTGTCCACATGATAAGACACGAGGAATTGCGTCGCGCTCGTC
GAAGGATTGAAGAAATACCGGGCACTCCGGCGACTCCATCGCCGGCGGTGATAACCAGAG
CAAGTAACTAAGGTCGAGGCAACACCCAAACAAATGACTCTCAAACGGCGTCGTTTGTTA
AGCAGAGGAAGAGAGAGTAAGGGGATTGAAGGATACTGAAGCCAGGGAAGAAGAGGGTCC
TTGTCACATGGATGCTTGCATACATAAAGACTTGTGATAGACATATGACATATGACCAAA
GAAAAAATTAAACTTTAACCATAAAAACTTATTTGTATAACAGATATAAACACTATTTTT
TACATTTTAATAAGATAGAGATTATTTTTTATATTTTAATAAAATAAAGACTAATTTACA
AAACGATTAAGAACCAAAATGCTTATTCACTCTTTAATTATTTGTCAAAAGAAGAAATGA
AATAGTTATTTTTTGTGTCCGAGTGTCTGAGAGAGAATACATCAGCATTGCTTTTGAATT
GGAAAATAAAACCCACGAATTCTACCGGATTTTGTGACCTTCTTGATGTGCCGAGGAAAT
TATACTCGGGGTATTTGCAATTCGAGGTGGATGAATTTTGAGGAAAAGTAAAAACATTCA
ATTTAATCATAAAAAAATATTGCCGTTTAAATCGGATTGGTTATTTCGATTTTTATCTTT
TTTTTATAAGCGACAACAGTACTTTATTGACAATCAACCAACATATGAATTTTCATTAAT
TAAAATAAGAAGAAAGTCCCAAACCAATTCATAAAGAAATTGACTTTTTTATACTATTTA
AGAGACCTTTTTTCCCGTCTAGACCGGCTTGAACCCAAGATTTTTTTGTTAAATAGAAAA
TAATCTTACATCAATTAATTCATGGATTTGATGGATTTTTAATTATTATTATTATTATTA
TTTAAGAGACTACACTTATTAAATAAAAGGTCAAATACATAGTAAATAAAAATTCATTTT
CATAATAAAACTGTCTGATGTAAATTCATAATTTTACAGGACCATTTTGGGAAAGTTCTA
ATGTTCTATCGTGACTCCTGTAGATATATTAATGAAATAGGTGGATCACAATTCGGAATT
TGAAATACAGATGCACCAGGGGATATTCAGGAAATTTTCCATATTTTTCAACCCAATAAA
TAAAAAAACTTTACTAAATTAATCTTTGTTTTTTTTAATCAGTCCCCAAGTATTAAGTTA
ATGATTTTACTACCTAAATAATTAATTTGTTGATATTAAGAGAATTGTTTAAATATTATT
TGAATTTAATATTTGAAAAAAAAAACTCAGGACAGATTTCATTTAACTTTCGATTGAATT
TCAAATTAATCAAAATCTTTTCTTTTTCCTGATGATGATTAAGAAAAAAAAATGTATTTA
TTTTTTTCTTCTGATGATAGAGCAGTTTCTATGTCACAAATCTTGATCTCAAAATAATCA
AGTTTTCATTAAGCAATGACTTTACAAAATGACATTTATGATTTTTTTTTTTTGTTTTTA
TGCAAAATGACAATAAAATATAAAACAAAATAGAATAAAATGACATTAAGCAATGACTTT
ACAAAATGACATTTATGATTTATGACTTTTTGTAAAGCAGATTAATCAAGTTTTCATTAA
GCAATGACTTTACAAAATGACATTTATGATTTTTTTTTGTTTTTATGCAAAATGACAATA
AAATATAAAACAAAATAGACTAAAATGACATTAAGCAATGACTTTACAAAATGACATTTA
TGATTTATGACTTTTTGTAAACCAGATTAGGAATAGACTAAAGATGGTCCTTTTACTTTC
ACATTTGAGAAAATTTTAACTTAAATTAAAAAATATAAGTTGATTGTCAGTTTTTAAGAG
CTCCTTTTAAATTAAAATTGTTTGATAATTTAAAAAATTAATTTTATTTAGAACTAATTA
TCTCTTTGGCAATGATGGAGAGAATCAATTTTATCACAGGGTGAACCTCAATTAAAAATA
TGAAGAATAAAATTGCACAAACAGGGATCAAAATTATATCTAAGTGAGTTTTTTTTAATT
CTAGTAACTGATTCAAACTTTCAAGCGCACTGCATGCGCCTTTGCATTATTCCACGAAGA
CAATGAGAAGTGGGAACTAAATACAGATTTTCCACAATGTCCACTCGCGTCAATGGAAGA
CTGACTTCAGCCTTATAAATAGCTGCAGTGGATAGTATCTCTTCCCACCATCAACACATC
TTCTTGCTTAATTAATCATGGATGCCTCTCCCTCAAGTATGAAACTTCTTAAATTCCTTT
TACTTTGCTTGCTATGTACAATGTTGTTCTACTCTGTCATGTGCAGTTCCAAGATTCATT
GCAATGAGAAGGACATGAACACACTCCTACGCTTCAAAACAGGAGTCACAGATCCTTCAG
GTGTGCTCTCCTCATGGTTTCCAAAATTAGATTGTTGTCAATGGACTGGAGTCAAGTGTG
ATAACATCACTGGAAGAGTTACACATCTTAATCTCCCTTGTCACACAACTCAACCTAAAG
TTGTTGCTTTGGATGAGAAGGATGACAAATCACACTGCCTAACTGGTGAATTCAGCCTAA
CTTTACTTGAACTTGAATTTTTGTGGTACTTGGATTTTAGCAACAATGACTTCAAGTCTA
TCCAATACAATTCAATGGGTAGTCAAAAATGTGATCAGTTGTCAAGAGGTAACCTTCCTC
ATCTTTGTCGGAACTCCACCAACCTCCGTTTACTTGATTTGTCATTGAATTATGATCTTC
TTGTCGATAATCTCCATTGGATTTCCCGTCTTTCCTCATTGCAATATCTTAGCCTTGAAG
GTGTCCATCTTCACAAGGAAATTGATTGGCTTCAATCAGTCACCATGCTCCCTTCACTTA
TAGAGTTTCACTTGCAGAGGTGTCAACTTGAAAACATCTATCCATTTCTTCAGTATGCTA
ATTTTACCTCACTTCAAGCTCTAAATCTGTCTGGCAATGATTTTGAATCTGAGTTGCCTA
GTTGGTTATTCAATCTTAGTTGTGACATCTCTTATATTGACCTTAGCCAAAATAAGATAC
ATAGCCAACTACCTAAAACATTGCCAAATCTTAGAAGAGTTAAGTTCTTGATTTTATCTC
AAAATTATCTCAAAGGACCCATTCCAAATTGGTTAGGACAACTTGAACAACTACAAGAAC
TTGATCTTTCTGATAATTTTTTTTCTGGTCCAATCCCTGCAAGTTTGGGAAATTTATCTT
CTTTGACAGATTTGGCACTCGATTCAAATGAGTTGAATGGAAATCTTCCAGACAATCTCG
GGAATCTCTTCAACTTGGAAACACTTTCAATTTTAAAAAATTCCTTGACTGGAATTGTGT
CTGAAAGAAATTTACTTTCTTTTTCAAAATTGAGATGGTTTGCCATGAGTTCCCCTGGCC
TGATCTTTGATTTTGATCCTGAATGGATCCCTCCTTTTCAACTTCAACATCTTACATTGG
GCTATGTGAGAGACAAACTTCCTGCATGGCTATTCACACAGAGTTCTCTAGAATATCTAA
TCATTGAAGATTCAACTGCTTCATTTGAACCTCTTGACAAGTTTTGGAACTTTGCTACTC
AACTTAAATTTTTCTTTCTGGTAAACAACACTATCAACGGGGACATATCAAATGTGTTGC
TGAGTTCGGAACGTGTTTGGTTAGTTTCCAATAATTTAAGAGGTGGGATGCCTCGTATAT
CACCAGATGTGGTTGTTTTAACTTTATATAATAATTCATTGTCTGGATCCATTTCTCCTC
TCTTGTGTGACAATAGGATAGATAAAAGCAATTTAGTGCATTTGGACATGGGTTATAACC
ATTTAACGGGAGAACTCACAGATTGTTGGAATGATTGGAAATCGCTGGTTCATATTGATT
TAAGTTACAACAACCTAACAGGAAAGATTCCTCACTCAATGGGCTCCTTGTCTAATCTTC
GTTTTCTGTATCTGGAAAGCAACAAGTTCTTTGGAGAGGTATCTTCACTAAATAACTGCA
AGAATCTTTGGATACTTGATCTTGGTCACAATAATCTTTCTGGAGTTATACCAAACTGGT
TGGGTCAGAGTGTGAGAGGTCTTAAATTGAGATCCAATCAATTCAGTGGCAACATTCCCA
CACAGCTATGCCAACTTGGTTCCTTAATGGTGATGGATTTTGCAGGCAATAGATTATCAG
GACCAATACCTAATTGCTTACATAACTTCACAGCCATGCTTTTTAGTAATGCTTCAACCC
TTAAAGTCGGCTATATAGTTCACTTACCAGGTTTTCCAGTAATCATGACAGCTAGTATTA
CGATACTTATAAAAGGGAACGAGTTAGAATATTTTAATTTAATGAATGTGATTGATCTCT
CAAATAACATCTTGTCTGGAAGTGTGCCTTTAGAGATATATATGCTCACTGGACTACAGT
CCTTGAATTTGTCCCATAATCAATTACTGGGAACAATACCACAAGAGATTGGCAACTTGG
AAGCATTAGAGTCCATTGATCTCTCAAGAAATCAATTCTCGGGAGAAATTCCAGAGTCCA
TGGCTGTCTTGCATTATCTTTCGGTCTTGAATCTGTCATTCAACAATTTTGTGGGGAAAA
TCCCAACAGGGACCCAACTTGGTTCCACAAACCTTAGCTATATCGGCAATCCTCTCCTCT
GTGGAGCTCCACTTACAAAGATATGCCCACAAGATGAAAAGTCCAACAACACAAAACATG
CAGGAGAAGAAGATGATGATGATAAATCTGAACTATACTCCTGGTTCTATATGGGCCTGG
GAATTGGATTTGCCGTGGGATTTTTGGGAGTTTTGGGCGCCATTTTCTTCAACCAGAGAT
GCAGGCATGCTTATTTTCGATTTCTGCACCGAATGTATGACTTTGTGATCCAAAAGATGA
ACTCCATCTATTGAAATCTTAAGTAATTGCAACTGTGGCAGTGGTACGTAAAGGATCTAA
TTTATTCAGATATAAACTAAATCAAGTTTATATACATCTTTTGTTTAAATTCAAATATAC
TATATATTCACTCTCTGAAACGTAAGTATTTTAATTTTTACTCTCTTTGATCCAACATAC
TCACATAACACACATATATAATAACTCTAGTTGCATTGTACTCTGCAGGTTCTTGATGTC
CGTGCTTCTACACGTTACTTGATACAGACGTTTTTGAAAGAGGCCACAATATTGTGTTAT
TCGGAATATAGAAATAAAATTGTGACTTGTACGTTCAAGCTTTTATGAAGTTACTTAATA
CTTATGGCTAAAGCTTCTATTTGCTCTTTGGAATTTGTGTTTTGTAAAGTGTGAACAGTT
TGTAATGTTTTTTATAATATTATGTAGACTATTTTGAAGATACGGTTTAAGGATATTCAA
AAAGAAAGTTGGAATAGTCATTCTCTATTTGTAACTTCATTTCCCTCTTTCCATTTTTCA
TTTGCAGCGTATGATTATTTAACAATAACCTTATGGTAGCTTTAAGAGATTGGTTGAGAG
TTGAGTAAAGTAAAATAGGATTTCACATTTGATACATTAAATATTTGGACCCTAGTCATT
CAAATTTTTGAAGTGGAGTAAATGTACATATGATCATAGGATGGGCCTTAGGTCCAAAAG
AAATAAAATTAAGCAGTCCAAAGATTAATTATATTGGATAGAGTTAGGTTATTTTAATCA
TATGATATTTTGTTATTTTTGTATTTTCTTTTTATTCTCTAGAGTATGACACTTGTAGGG
TCATTATTTAGTTGCTGACAACAATTAGGTTATATAAGTGTACGTATTTCTCCTAGCCTA
TGAAGATGAATGAAAAATCAGAATTAATGTTCCTTTTATCTTCATAATAGCTCTCTTTAA
TGACAGACTCTTAGTGTGTGTATACATATAGCAGTAGCTTTTAGTAACAATACACAGTTG
CTTCTCTTTTCTTCCTAACAAAATCCTTCGTAAATACGTGGAGCTGGTTGCTTATTCTCT
AAGGTGCTATAATATGGTAGAGTGCATTAAGAAATGATTCTTTGGAGGAGAATTAAACCT
CTGAATCTCTGATATTGTTCCTTATATGCTGGTCTTTTTCCACTACTTTCGGCCTATCTA
ATTTGAACTAAGGTGAGTTTTTTATATGCTGCCCATGTGGTTCATGTCATAAATTGGCAG
GAGAAAAATTTGTACATATATATATAGGTTCTTCAACATGTTTTGGAAGTGGCATGTAGG
TGGATCTGTCAATGACTCAATGAGCCTTGGATGCTCTCTATCTTTTCAATCTGCTTCATG
TGTGTTACTGTTGTGTTATATATATATACAACATGGAGGATTTTTGCAGCATTGTTCTTG
AGGAATGCTTATGCAGCCGCCATCATTTATGTTGGCCATTATGTTTTGTAGGCTTTATAC
TTTAGTTGATGGGGTCTCTGGGCTCTTTTGCTTTCTTTGTTCTAGTTTTGCATAAACATT
GTATCGGACTTATTATTGCTGGACAGTGGCATTTCTTGTGGTACGGTTAAGTTTTTTTTT
TCTTTCTTTCTTGCTTATGAAATTCTCTCTGTCTATAAAAAAAAATCCTTCACATATATA
TTGAAGTCAGAAACCTTCCCTACATTAAATTAAACATCATTTAACCAAATAGAAAACTTT
AACCTTAAAAATGTGAGTAATTCATTATTATTTATTCAGCTAAAACTATTATTTAATCAA
ATATGAGTGCAAAATATATAGTTGTCCTCTAGACAAAAAGTATAAAATTAAAAAATATAT
ATCAAATAAAAGTAAATTAAAAAAAAAGAAAAAACACTGTACATTGATAATATAAAATAA
TTTTATATTATCATTTCATCATAAATTATCATTTATGATAAATTTATTTATTTTTATAAA
ATTATATTAAAATTCATATTAATTGTCTTTTTTTACTATGATATTCCGGTGTAGAGTTTT
TGGTTCTTAGGAGTAAGGGTATCAACCTGTTGGAATGCTTTTTTCGATCTTCTTACCCTT
CCACGAACATCACTTTTGCCTAAAATAAATAAATTAAAACTACTATTTAACCAAAAATAT
GGTCATCAATGTCTTGCTTTTCCTTTTCTTCTATGATTTTGAATCCTTAAGAAAAATTAT
AAAGGATAAAGGTGTGAAAAGGAAATAGGGAGTCGCAAGTTAAGAGTATTTAATTTTGTT
ACATGACAAGTTAAGTATGTTTGAGAGTGATATTTTAAAAGGGAAAAAAAGAAAAGGAGG
ATAATTTATTTTATTAAGATAATCATATAATATTTGGATTAATAAACAAAAGATTAAGAT
TTTAAATTTATGCTAACCTATTATTATATTTCTTTATTTTTAACAAATAATTTAAATATA
CTTTTAGTCTCTCCAAATCTTTCAAGTTTCTTTATTTATTTTTTCTTCCATCAAGTTAAT
TAATTAATCGTTGGGCGTTGACGTGCTCAACATATCAGCAACTGTCACGTAAATTAGTAA
GGTGATGATGATGTTTGTCGCATAATTAAATTATTATTTTTAAATTATTTGACTGCAGCT
GCAAAATTTCAAGTTGCGAAAAACACCAAAATCTCCATTGTGGGAGGTATTTCACCCAAA
ACACCATTATGAGACAAAGAGAGAACCAGGTTTCATTGAAATCAAACCATATTATATTGA
GAGTTGAGACAATCTAAATTAATCTTATAATAATATTAGCCGTGTGTATAAATTCTCTTT
AAAAAACCGTGGGTATAAATTTGATAATGCATAACAAAAACTATTTTAAAAAATTAGCAT
TAGCAAAACATCAACATTGTGCAGATAATAATTTGGCACACGCATCCACAGAAAGTCAAA
GCTAGCACTGGTTTAGTAATAAACTGTGCGATTTTCAGTAGTTTCCTTAACGATGCATGG
TATCTGCTTTTGATTTTGACGTACGTGTTCCAAGTCCTACCCCGGTGTTTGAGTGGTGGC
TTTGAAATATTAATTTAATAAATATTTCATTGATAAAAAATAATTTAAATATGCTGCAGA
CACCTCATCTCATTGTTGATCGCTAAGCCGCATCAATATATTGATTAAAAGTTACATCTA
CTAGTTAAACATCATAAAATCTATTAACGTACTCAAAATTTTAAAAAAAACTAACCGGAA
CTAAATAAAAAATATTAATGGTGAATGCCTAATATATGTTGTAATTTTGTGACAATTCTT
ATTGGGTTTATGCTTTTTATTTTTAAACATTTTTCGAATTTCATTTTTAATTCATAAAAA
ATATGACCGGTCTCTTTTTCCCTATATTTTTCTTCTATTAGCATTTTCGGTCCCTACGCT
ACAATCAAATATCATTATTCGATCAGTGATAATGAACGACCACAATAACATTAACATGAG
TTTAAAAAAATCAATTATCATGCAATTTTTTTTTCTTATTTAATTTCTTCATTCTCTGTT
TCATTGAAGTCAAATATTCCTAAAATCTAGCTAGGTAAAAAATATCCCTAAAGTCTATTT
CATTTCTCACTTATTTTATCTATCCTATTTCTCTCTTTTTTTTTTTTGCATTTTCATCCT
CTTATTTTATTTTATTTCTTTTTTTTTATCAAATATACTGTAAATTTGATTCATAATCAA
ATAAAAAAGGAAAATTTGACCCAGAAAAAACAATAATCTCTCTCGTAATATACACTGTGG
ATTAACAAATGAATGTGACAGATAGGGGTAGGTCTCTCTTTGATCAACCAGCTGACTTAT
GATTAAAAAATAATACCTAATTATCATTACAGTAACTCAACTTGGGAAGAAAAATATATA
TATCCTGTGAATGGTACAAAATTACAATGGAACTTCCTTAATTGTAAAAGTTATAAATAT
ATTAGCGTTGTCATGCATATAGACAACTTTGAAATTAAAATATACATCAAAATAGCAAAC
GTTAATCTCAGTACCAAATGGACGTTATTCCATGCAATTTCGAGGAAAGAGTGTTATGAA
GGAAAAGTCAGCGCTCTTTTTTTTTTTAAACCAAAAATCACCGAAGGTTTCTCCAATGAA
CTATCCACCCTTGCAGTTGTCATGCATGTAGACCAATTCTGTATATAGAGTCATAGAGAC
GACTTTGAAATTAAAAGTCATAATTTCTAATAAACGTGTAGGAATTATATATATCACTTT
CGTGAGTATCAAAAGTCATGGTTTTATTTATTTACCCTAAAGAAAAGTGATGGGCTTATT
TGGAAAATAATCACGTGGGAGAGTTTTTTCCTGTGAACTTTCTTAGACTATATTTGGTGT
AACTTGCAGGAAACTAATTTATAGTTTAAAATTAAAATTAATTAAAAGTTGAAAAACTAT
CGATAAATATATATATAATAAAATAATTTCTCACAAAAAAAAGTATATCATAATGTAAAG
ATAAATAAGTTTAAAATCATTAGCCTTTACAAACATATTCTAAAAAAGAATCATTTACTG
TATATATCAGACTTTGAAGAATACAGATGAAACATGGGATATTTAGGAAAATTAGCGCCT
TTTTCAACCCAATTAATAAACCAAAGCTTCACCAAAGTAGTCTTTATGTTTTTCATTAGT
TCCCATTCCATTCTCAAGTTTTAAACTAAATTTCACCTCGCTTGTCTCAACGTTAAAATA
ATCACAAATTGGTTTCTGAATTTACAAAATGACATATACGTCGTTTTCTGTGTAAAAGCA
TCAAGAAAAATTAAATTAAATGCAAATGAGTGACTTTTTGTAAGGTTGGAGATTAGTGGA
AGATTTTTAAAAATAAGGAACTAAAATATCCAACCCATACAATCTTGAGACAAATTAGGA
GTCTACTCTTTAAACCCTGCTGCATGTGCACTGCATGTGCCCTTGCACCCCATCACGAAC
ACCATTGGAATTAATTTTTAGGAAGTCCACATTTATATATGGAAGACTTAGTTGAATACA
AGAATATAAATACTTGCAGTGGATTCTATCTATATCTTCCCATCATCAACACATCTTCTT
GCGTTATCATGGGTGCCTCTCCACTGGGTATTAAACCCCTTTTACTTTCCTTATTATTAT
GTGCATTCATGTGTAGCAGTTTGAAGATTCATTGCAACGAGAAGGACATGAACAAACTCC
TACGCTTCAAAAAAGGAGTCAGAGATCCTTCAGGCATGCTCTCCTCATGGCTCCCAAAAT
TAGATTGTTGTCGATGGACAGGAGTCAAGTGTGATAATATCACTGGCAGAGTTACACAGC
TTAGTCTCCCATGTCACACAACTCAACCTGAAGTTGTTGCTTATCAAGAGAAAGACGACA
AATCACACTGCCTAACAGGTGAATTCAGCCTTACCTTGCTGGAACTTGAATTTTTGAGCT
ACTTGGATTTCAGCAACAATGACTTCAAGTCTATCCAATACAGTCCAATGGGTAGCCACA
AATGTGATGATGACTTGTCATGAGGTAACCTTCCCCATCTGTGTGGAAACTCCACCAACC
TCCATTATCTTGATTTGTCACATAATTATGATCTGCTTGTCTATAATCTCCATTGGGTTT
CCCGTCTTTCCTCATTGAAATATCTTAACCTTGGAGGTGTTCACCTTCCCAAGGAAATTG
ATTGGCTTCAATCAGTCACCATGCTCCCTTCTCTTTTAGAGTTAACCTTGGAGAATTGTC
AACTTGAAAACATCTATCCATTTCTTCAGTATGCTAATTTTACTTCACTCCAAGTTTTAA
ATCTAGCTGGAAATGATTTTGTATCTGAGTTGCCTAGTTGGTTATTCAATCTTAGTTGTG
ACATCTCTCACATTGACCTTAGCCAAAATCGCATAAATAGCCAACTCCCTGAAAGATTTC
CAAATTTTAGAAGTATTCAAACGTTGTTTTTATCTGATAATTATCTCAAAGGACCTATTC
CAAATTGGCTTGGACAACTTGAAGAACTAAAAGAACTTGATCTTTCTCATAATTCTTTTT
CTGGTCCAATCCCAGAAGGCTTGGGAAATCTATCATCCTTGATTAATCTGATACTTGAGT
CAAATGAGTTGAATGGCAATCTTCCAGACAATCTCGGGCATCTCTTCAACTTGGAAACAC
TTGCAGTTTCAAAAAATTCCTTGACTGGAATTGTGTCTGAAAGAAATTTACGTTCATTAA
CAAATTTGAAGAGCTTTTCCTTGGGTTCACCTGCTCTGGTCTATGATTTTGATCCTGAAT
GGGTCCCTCCTTTTCAACTTGTAAGTATTTCATTGGGCTATGTGAGAGACAAACTTCCGG
CATGGCTATTCACACAGAGTTCTCTAACTGATCTAAAGATTTTAGACTCAACTGCTTCAT
TTGAACCTCTTGACAAGTTTTGGAACTTTGCTACTCAACTTGAATATTTCGTTTTGGTAA
ACAACACAATCAATGGAGACATATCAAATGTGTTGCTAAGCTCAAAATTGGTTTGGTTAG
ATTCCAATAATTTAAGAGGTGGCATGCCTCGTATATCACCAGAAGTGCGTGTTTTGCGTA
TATATAATAACTCATTGTCTGGATCTATTTCTCCTCTCTTGTGTGACAACATGAAAAATA
AAAGCAATTTAGTGTACTTGGGGATGGGTTATAATCATTTTTCTGGAGAACTCACAGATT
GTTGGAATAATTGGAAATCATTGGTTCTTATTGATTTTGGATACAACAACCTAACAGGCA
ACATTCCTCACTCCATGGGCTCCTTGTCTAACCTTCGTTTTGTATATCTGGAAAGCAACA
AGTTATTTGGGGAGGTACCTTTTTCACTAAAAAATTGCCAGAATCTTTGGATACTTGATA
TTGGTGACAATAATCTTTCTGGAGTTATACCAAGCTGGTGGGGTCAGAGTGTGAGAGGTC
TTAAATTGAGATCCAATCAATTCAGTGGCAACATTCCCACACAGCTATGCCAACTTGGTT
CCTTAATGGTGATGGATTTTGCAAGCAATAGATTATCAGGACCAATACCTAATTGCTTAC
ATAACTTCACAGCCATGCTTTTTAGTAATGCTTCAACTTATAAAGTTGGCTTTACTGTTC
AATCACCAGATTTCTCGGTAAGCATTGCATGTGGTATAAGGATGTTTATAAAAGGCAAAG
AATTAAATCGTGTTTATTTGATGAATGACATTGATCTCTCGAATAACAACTTGTCTGGAA
GTGTGCCTTTGGAGATTTATATGCTGACTGGATTACAATCCTTGAATTTGTCCCATAATC
AATTAATGGGAACAATACCACAAGAGATAGGCAACTTGAAACAATTGGAGGCCATTGATC
TCTCAAGAAATCAATTCTCGGGAGAAATTCCTGTGTCCTTGTCTGCCTTGCATTACCTTT
CAGTCTTGAATTTGTCGTTCAACAATTTAATGGGCAAAATCCCATCAGGGACCCAACTTG
GTTCAACAGACCTTAGCTATATTGGCAATTCTGACCTCTGTGGACCTCCGCTTACAAAGA
TATGCCCACAAGATGAAAAATCTCACAATATTACAAAACCCGTGAGAGAAGAAGATGATG
ATGATGATAAATCTGAAGTATATTCCTGGTTCTACATGGGCATGGGAATTGGATTTGCTG
TAGGATTTTGGGGAGTTTTTGGAACCATTTTGTTCAACAGGAGATGTAGGCATGTTTATT
TTAGATTTCTGCACCGAATGTACGACTTTGTGATTCGAAAGATGACCTCCATCTACTGAA
ATCTAAGAAATTGCAAATGTGGTACATACACCATCAACTTTTATATTTAATATATATATA
ATCATTTAAAATATCAGTAAATATAAATAAATTTACAATATAAGATTTCGTGCATACAAA
TGTTTGGATTATTTGAAATTTATCCTTACATGTATACAAATTGAGCCTGAGATAGAAATT
TGTGAGTTATATTCAAACTCAAAAATAAATAACTCGATATTTATGCTTATATATATACTG
ACTCTGTGTATACTGCTAGTCCTTGATGTCCATGCTTCGACAAGTTACTTCACACAGAGC
TTATTGCAAGAGGCTGCGAGATTCATTTGGTGTCCAAGATATATAAATAAAAAATGTGAC
TATAAGTCTAGGTTTTTATGAAGCTAGCTACTTAGCCTATTGCAAACGTTTTAATTTGTT
CCATGGTATTTGTGTTGTGTGAACAGTTTGTAATGTTTCTTCATAATATTGTGTAAAATG
AGATTAATGCCTTTATATATTCAGTGTAAAAGTGCTTTAAAAAGTTTGAAATGTTTTTTC
ATAATATTGTGTAAAATATATTTGAACATGCTTTTAGAATATTAAAAAAAGTTTAAATGG
TTGTTCTCTATTTCTTTTTGCTTTTTATTTTTTTACTTTCATTGGGTAACATGATTGTTT
AGTAACAACTTTAAAATAAAATAGTCTTAAGATGTTGATTGGGTAAAGTAAAATAGGATT
TCACATTTGACATGTTGAAAAGTTGAACTCTCAATCGGTTGTTTAGGTGAAAAAAAAATA
TAAATCTTTTATAGATACATTTTGAATTCACAAAGCCAATTCCTTGTCTTGAATTAGACA
TCATTTTCTTACCTAAAATGGTGTATTTAATTAAGATTTTAAAAGATTTTTTTTACAAGA
AAAAAGTCTTGTAGATTTTTAAAAAATTTAATTTGTAGGAATGTAATGACTTTTATAATT
CTCTTAAAGACTTTTATGACTAGAATTTTATTGTTCGAATTTTAATAGATTTATAAATTA
GGAAGTCATAAAATTTAAACAGATTTTATAGATTTAAAAGATTTTAGAGGACTCTAAGGA
TTTTAAGATGACCAAATATTTATAAACTAAGAATCATGAATTCTGTATTCATAGTTGTAA
ATTAACAGTAATTCACATAAATTTAAAATAAACATACATATGTAACCCTCTAAAAGTCAA
ACCAAAAAATGTTATACCCAAGCTACATAGCAAATACACATTTGGTATTAGACATGACAA
TAAGACGGGAACAAGTATTGTCTCCTCAGTCCCCGATCCTGACCCTCCAACATACCCGAC
TACTTGTATTTGTAGTACATTTATTTACAAAAATCATCAAGAAAAAAAATCTTAAATTAT
GTAACAATTATAAAAAGAATTAACAAATAACTAATAAAATTTTAATAATTTCATCATCGG
GACGGGTACAGGAATGGGTATGGGACGGGTAGTGACATCCCCATCCTCGATCCCGACCCC
GGTTTAAAAAGTTGGATAATCCCCGAACTCGAACCCGTATCGGATCAACTCGGGTATTCC
CTATCAAAATCGGGACAGGTTTGGGCAGATCGGATTCGTGTTTCATTGTCATGTCTAGTT
GATATATTTAGCCAAATGAAAAAAAAATACTTCTTCCTATATTGCATCAACATACAAGTT
TGGTTAATTATAAATAAAGGGATGGATTTTTTTTTGGCATTAATAGCTATGAATTTGGCT
TGGGTTAATATTGACATTGACACAAGTTTCTAACAATAATTATATATATTCACAGTTGAA
ATGAATTAGTGCTTATAGAAATTAAAAAAAAATTATTGCCCATAAATAATAATCAGAAAT
TAAAAAAAAAACTATTACCTTAACAATGTCACTGAAGATAATTATTATGTAAATTAGTGC
TTATAGAATATTGGTTAAAAAAATGGAAAAATAATTATTATGTAAATTATAAGAGAGCAT
AAATAAGATTATGGACACTCATTATCATTATGCCTTCCAATAAAAAGATAGTAAGAAGTA
AAATATGACGCAATGGTTATGTTCTCTTTGTTACCTTAATGTTTGAAATACTACATGTTA
TATGAAAGGGGGTAGTCAACAGCTAAAGGGAAGAACCGTTAACGTACTACAGTCAACGTG
TTCTTCACACAGATTGGGGGCTCAATAATCAGAAATAGCCTAGAACAAATCATATACAAT
AACCCAGAAAAAAAAGGAGAAAACCTGAAAGCCGGAAAAAACGTGTGGGATTGGAATGTT
GCTGCTTGTGTTAACAGAGAGACTATCAACGGAGAGTGGGAGAAAACAAGTCTGGGATGA
GAAAAAAGTCTCACGAGATTGGATGAAATCGTTTCGTGGGTTTGATATTTATAGGAATAG
CTAAAAAGTTACATTAAATCCATCCAAAATATAATCAATCGAAATTTGTATAATTTTAAA
TACTAAATGATTTTTTTAAGCGATAAAAAATCTCAATTGAACACTATCGTATTTCATTTT
TTCTCTAAAACGAATCTTAATAGTTTTAATTAAATAACACATAATTTTTTTTATCTTTTA
AACATCTTGATTGAAAATTATAAGATTTTTTTACATAAAAAAATATTTTAAAAATTTTTA
AAATTCTAATTGAATACACCTTCTAAATTCTAGGTAGCAAAGAAAACTTTAACCTATAAA
ATTAATGTGAGACATTCATTATTCCGTTCAAAGTTGAAATTATTATTTAACCAAATATAT
GGTCATCAGCTTAAACTAAACCAACTAGGTCAACTCCAAGTTGGTTCATATGACAAAAAG
GAACTTTTGAAATATTCATTAATCCAAAAAATATATAAGCTATTTGGATAAATAGAATAA
AAAAATTGAGAGTTCAAGTCATTTTGCGCGAGTATGGAATTTGTTAACTCGAGACCAAAC
CAATTGCTTTTAGATTGGAACCTTTCTTACCCAACTACCCGAATCAAACCATTTTTGAGT
TGACTGGTTTGAGATTACGAGTCATGCAAATTCCTACTTTTTTATGTGTAAACAAATTTA
ATAATATGCTTCAATTTTTATTATTGTATTGTACATGGTATGTAAAACAGTAGATTAAAA
ATTATTTGGATTTTGTTTAAATGAAAAGATTAAATAAAAGAAAAAGTTAAAAAGTAGAAT
ATAATATAAGACATTAAAATTTTCATTTTAAAGAATCTTAAAAAATAAATCATTTAATGA
GAAATTGCTTTTAATGATTGATTTATATTGTACTTATCTAAATTCGAAAGGAAAAGAATT
AGTATTAATAAAAATAATTTTCTGATAGACAACTAAGAACTAAATTTACGTATGTAATAT
GAGACCAAACTGACTAGTGACAGTCAATTTTATTAGATTGAAGTTTTTACTCAGAAACAA
GTATAAATTAGACATCCAAGCCCATTGCATAAATACGTATATCCTTCCTGCAGACTCAAA
AACATACTGACAGTATAAGATCAGTTGGTAACTTTTATCTATCAATCAGTCAATCTAGAG
AGAGAGAGTATACTACAACATAAAATCCAATGAAGTCACAAGAAAAAATGATGAAAAACT
CCCAAGTTACAACGTGGTGCTATGATAAAGATGTTACTCGGACAGAGTTATCAGCTGATC
CAGTCAAGAAAATGGGCAGGGTCGGATGCCAATCCACAGCAGTAATAGGAGCACCGTGCG
GAAGTGTTCTCCATCCACTCAAATGACCATGAACCTGACACAAGACAACCAGACACAACA
ATTCCAGATAATTAACAAGATAACCGGAAATATTCAAAGCCAAAATTTACTGGGTGTAAC
AAGTCAAACCAATGTATGGATAATTATATAATTATAATCCCTAAAGGCAATGGTCTAATC
ACAATTCACCACGAATCATCAACCTGGTATATGGGTGCTCTAAATGAACTGGATGTTACC
AAGAGTCTCCTCCCATTTGCATCTAATGCCATCTCATGTCTGCAATATTTTGAATCATTG
AGGGGGTAACAGAACCTATGGAAGGCAAAAAAAAGGTCATGCTGTGAATTATTTCTTCAA
ACAAGTATAAAAACAAGGATAGGAGGAACCGGGATAAAAATGCTTTAGAAAGCAAGCCAA
ATACTCTAAATAAAATATTTACACTTATAATATTGGGACCCCACATCGACTAAAAAAAAT
ATGGCCAATATAGTCATTATAAGACTCGGACAATCCTAACCTTCCAAACCAATTTTATAT
TATTGAGTTGTTAGACCCAAAGCCCAAATTGTTATTAGGATGTTATAATTCTGTATTAGG
AAGTTATCTAGGATTAGGCATTTATATGTTGCATGATAGTTATATATAGGTTGTGTGACT
AATTTGTAGAAGGCAATTAAGATGTTAGATTGGAATTTCTGGTATTTTGAAAGAGGAAAT
TCCTTGTTAGGGAGAAACCCTGTCTTTGTTGAAGTTTGTACTAAAATCTGGCCTAAAAAA
CCAGATTATTTCTATAATTTATTCATAAATAATGAAGTCTGTTTACTTCTTGAGTCTGAT
ATGACAATCCTCTATTTCATGCATCAAATTTTCCTGCATTTGGCTAATAAAAACTATTTT
GAGCCGCACAAAAGAAAAAAGAAACAGTGTACATCTAAGTGTAAGGTGTCAAACTAGAAA
TATACCTACTAGCTAGAGTCTCTCGACCACAGGATTTGACCTTGATTTTGCAAACTCCAC
TCAAAAATCTGACAACAAAGAATAAATTAATATAAGTGTACAACCCATTTCACAAGCTGA
AATAACATTAAATTTATAATACTTGCCTTCCCATCAGAGCCCAGGCTAAAAATGCTAGTC
TCATCTGGTCCAAACAGAATAGAACTGATGGAAGAATCATGTGCTGGCCAGCCAGTGATT
TGTAGACCAGCAGACATGTCTTCGACTAGTTAAGGATGACATGATTGTCAAATCATGTGG
CCACTGCTAGAACATTCTAAATACATTTATCTTTAAAAAAAATGCACCATTTTATTTCAC
TGAATAACCGACCCCAATAATCAGAGAATAACCGGGTCCAATAATAAGGAACCTCTAGAG
TATAGAAAGCACAAGAAATCCTAGTAAATTGGCAACTCCAGCAAGGGAAGATATAACTTA
ATAAATGCAACCAATTGTTGAAATTGTGGGGATTTAAGTGTGATGGATATTATTGATAAA
TAATTAGAAACTAAAGAATTAAGAGAAATTAGAAAGAAATCAAATAACAATAGAAATATG
GAAATATGACAATCAAATCAAATGTAATCGGAAATATGTTTAACAGCAACAAAATTACAT
TATATTTCACTTCACATATTAATCACTAAGTATATCAAACCAAGGAAACAATCAAATGAA
TAAAATTAAGGATACCAAACATGTGAATCATTCCATCAACGGCAGAAGCTGCCAAAATCT
TTCCATTGTGATTAAAGCATAGAGAAGTAATTGCTGGTGGATCTTCTCCAAGAGGAAGGA
CTGTCTTTATGAAATCCAAAATTAAAAATAGCCATAAAACAACATAAACATAAAACATTT
TATACAAAGAAGCACATACCATGGCTTTCCATGTCTTCATGTTCCACACAGTAAGTGAAG
CAAAACCCAGGTTGTCAATATAGTTAGAACCAGCCCTATAAAGAAAGTAAGGCCCTCATA
TTCCTTGATAACATAATATTAACAAAAAATGAACGGTGAAGAACAGAAAGAATGTACATT
GAAAGCATAATAAAAGGCAGGATACCCTGACTAATGATATTTAACCATAGTTCATCCTTA
TGTCCGAAATCAAAACAACAAAACATACATATCATAATAAGACTAACATTTTATTAAAAG
TTACAACAGAGGATCAAATCAATAAATTAAATTACTAGTTCAACAAAGAATTCAATATTT
AGAAATTTAACAAATACCTTCCAGATGCTGCTACAGACACAAAAATAGGTTCCACAGGAC
TGCATGATAACTGCTAAATAATAGTGAATTAGTAGTGGAAAATCGGTCTAAAATTAACTT
TGAATTAATTATTTAGCAGTTATTTATGCTTTAATTTGGAAAGATTTAATTAATTTTTGA
ATTTTGATTGCAGATGTGAAAAAGGGAGGTACAACAAGCAAAAAGGGACAAAAATAAAGA
AAAAAAGAAGAAAATCAGAAGAAGCCCAAGTCCAGCAAGGCGCTAAGCGCAAGACACGTG
CTGAGCGCAAGGTTTCGCACTCAGCGAGACTACGAAGGCCCAAGCCCAAGTTTGCACCTA
TAAATAAAAGGGTCAGCCTAGGAAAAAAAGAACACCACAGAACCCCCCTCTCCTACGGGT
TTCATTTACTCCCTTTCTTTCACCCCCTCCTCTCATTGTAAAGCCCTCATGACCATGAGT
GGCTAATCCCCCTAGCTAGGGCCTGGCAGGCCTAAAAAGCCAATGATGTATGGAGCATTT
CAAGAGTTATCAATAAAAAGAGGAATTCCCTCCAGGTTCTTTATTTATTTACCGTTCTTT
CTTTTTACATCCTGTATCTCTGAACTTGCTTTCTGTTAGGGTTTAGTCCACTCGGGAGAG
GGTAAAGCCTAATAAGGGGTAAGGAATGAATACTTCAATCTGTTTTAAGGGTTAGGCCAC
TCGGGAGAGGGTAACGCTTAAGAGAACACTAAAAGGAGGAAATTATCGGGTTATCTTTTA
GAGGGTTTTTCTTCCAGTATCTTTTATCTGCTTTTCTTTCTTGCTTATTCTGCATCTCGG
ACTTTGTTTTCTGTTAGTCTTTAGGCCACTCGAGAGAGGGTAAAGCCTAATTAGGGGTAA
GGAATGAATGCGTGAATCGGTTTTAAGGGTTAGGCTACTCGGGAGAGGGTAACGCTTAAT
AGAACAATTAAAGAAAGAAATTATTGGGTTAGCATGACTTAATGCCCCAATGCCCATGCT
TTAGCAAACATCTAGAATGTAATCCTAATGCATTTAGTTATTGAGTCTTCGCAAAGGGCA
TTTGGAAGATAGGTAATTAAGGTAGGCTTGTCATCGTGAGGCATCAGGGGCAAGTAGATG
GATAGATGTGGGGCAGAATTAGTTCACTGGTATTGATAACAGACAAATCCTGAATCCATA
TATCTAGGCTGATTAGACTTGTTAGGTTTTAGCAATTTTATTATATAGGTTTTATTTCTC
CTTTATTTGAATTTCGTAGAAGTAGTTCTCTTTATCATATCGCAATTTAAATATTTTATC
TTCTATTTTGATCTTTCAATCTTTTATCTTTTCTTTTATCTTCTAATTTTACCTTTAAGT
ATCTTATCTTTTCTTTTCTCTTCTAAGTTTATCTTTAAATATCTTATCTTTTCTTTACTT
TATCTTCTATCTTTCTTTATCTTTTATTTTAAATTCTTATCTCTTGCTTTTAAATTGGAT
TTGCATTAATCTAAGTACAAACAAAGTCGCTGTAGATTCGACACTCGAACTTCCGAGAAC
TTTACTACTTGTGACGATTTGGTACACTTGCCAATGAGTCAACACTGCACTTTATGTCCA
ATACACTATAAAACCACAAGTAGGAGAGTTAAAAAGGCAATACACAGAAACCTGGAAAAT
ATACAAGGTTTAAATATGTTTCTGCGAATATAGCCCTTTTTGTTTTTAGTCCTTGCAATT
ATTTTATTTTTGATCCCTACAATATTCACCATCACTTGTTTTGGTCACTGCCACAACAGT
ATAGACTAAAAACAAAAACCTTTATATTTTATAGGGACCTAAAAGTAGGGACTAAAAACA
AAAACTGCTATCTTTGTAGGAACCATAAACAAAAAATTGTTATATTTTGCAGGGACATAA
AACTAAAAACAGATATATTTGCAAAGATGTAAAACATGTTAACAGCAAGTTCACGACAGG
GACCAAAAACAACAAACATTGCAAGTTATAAAAAAATTATAGGGACTAAAAACAAAAACT
ACTATATTTGCATGGACCTTCAACATATTTAGGCCAATATATAATTAGGAAATACCTTGG
AAATGCTTCGGTTGTGTTGAGGTCACAGACAACTCTCTTCGCATCCACATTCCATGCCTT
AATGCACCCATCGGATGTACCTATAAGAAGCTTTGAGTCCAGGCTTTCAATGAAGCTCAA
GAAGCTCTGATCAAAGTTCTATATGAGCAGTGAGTACCACTTGGTTGCCTTGCATTGGAT
CTCTCTGCTCTTTGCTTGATGACTGCTGAATGGATAGTTAAATAAGAAAATTCAATGTTT
TCTAAATTTTCTATATTATTTTACTCAGGATGACAAAAGGCACTTGAATTTGGCTTTTGA
TTTTGTTCTTAATAGCTGGGTTGTTATTTCTGCAGATTCAAGGATCACAGAAGATGCAGT
TACATGATAGCCAATGCACTGGATGAGGATGGTAAATTCACTGCTGCTCAAGTCTCTCGA
AAACTTAAGCAGCTTGGTTTATCTCTTCCTCAGAAGAGTTCTGGAGGCAAAATGCACCCA
AAGGATGCAGATCTCATGGATCTTTCAAATGATAGGATGGATGAATCTGATGATGAGACA
TTGGTAACATTGATAAAAAGGTAATGATGTGTTTGGTCTGTAGTTTTACAGACCTGGGGC
ATTAATACTTCTGCCTGTTTGCAAAATAATATTCACTCATTGCCATGTGTAACTTCTTCC
AAAATGCCATATATTGTTTTAAATTTTATACATAAATATATGCTTTAGCTGAATTTCAAT
ACTTTGTCAAATGCAATTTTATTGAGCTGTCTAGATGGATGAGTCTTTCCTAGCTCTCCT
CCCTTTAACTATTGTTTAATGTTTATATAAGTTTAGGAAGAAAATGGAGAATGACAAATT
ATCAAGGGGACAGTTACATGGACAAATCAGTGAGGATAGATTGTCAACAGATGATTCTGA
TGATGAAATGCTCAGCTCTGTTCTCAAGTAATGTTTCTTTGCCTTTCCGTTTATAGGATC
GCCACTTTACTGATCATGATAGTATCATAAATGTATGTCAGGAATTTAGTTTGAGCTGGT
GATTCTTCCGGCTCCTGCTTCTATCTGCTTTGACTTGAAAAAAAAATGATGGATTTGTCT
CATATGTCAACAATTTTTGTTTTATTTTGAATTAACTATCTTTTATTCCATACTTTCACT
TTTCTTTTCTTGGATATTGTTGATTGATGATAATAAATGCGCATATGAGGAATTTAGTAT
GAACTGTTTATTTTTTTATGTGAAATCTTGTTTCAATGTTAGTTAAGTTTGTATGTAAGG
ATAGGTTCCTATCTGGTTTAATTTCTTAAAATTAATTACCCATTGCCTATAACTCTTTAT
CACTTGTAGTTTTAGTTTTATATTCCAGCACTGTTCACACCAGATTTAATTTTCTTTGTA
ATGGTACAATTTATGGATGTAGAAGAACTAGAAGATCCTCTCTTAAATCAAAGCAAGTTG
AGCTTGAAAATATCCAAATTCAGGAGAGCATAATGGGCGATGATTCTTTCAATGAAGGCA
AAACAGATGTTTTGGAAAGGTATGCCTTTGTAATCACTATCATTTTTATTTTTGGTAATA
GACTTTTATTTAGTGAACAATGTTGTCAATGAGATTCATTTTTGCTGTTATAGACTAATG
GCACACTTTTACCACTTAGTTGGAAAAGACTTCTGGTTGCAATAGCACACTTTTGCTAGT
TTGATTATTTAGGCTGACAATTGAGTTTATTAACATTCCTGGGTGTTTAATCTATTTGTT
GAACTATAAATTGTAGTAACAATTATAGTTATTCAGATGTAAATAAGAATCAAGGGGTGC
TTCTCCTAAACTAACACAACAATTGGCTTTATGGAAATAAAGATAATTTTTTTGGTGGTA
GATATGATTGCAAAGGAGTATTCGAGTCAGTCACCTAGGTTTTTAGTCTCCTTCGGGGAT
CTGTTGGCACTGATAAGTGAGCTGCCCCCTCTCCCAATAATTTTTTTTCTGTTGGTGTGC
AGTCAGGATTTGAACCCTTGATCACATGCTTAAGAGACCCAAGCTCGGTGTAGCACTTGG
TGTACAAAACACAAGTTATTACTATATTTTTCTGTTTAATTGTAGTGGGGTCAAGCAGAT
TGTGTCTGAAGAGATGTCTTAGTTGATAAATAGTATATTCTGTCTATTTTCTTATCTAAC
GTAATGTAGTAATATCTATAAAGCAGAGTGGAATTAGAAATATATCGATACAGTTATCTC
GGCCTTTTCTATGGACTAATTTGATTTCTTTGGTGGTTGAATTGAATTTGTACTGGCAGG
GATAATCGTGTTGATTCTATGAATTCCTCCCAAATAGAACATCAGCAAATGGATGACTTA
GCAGATTCAGAAGATGAAGTGGCTGTTAGTGCATTTCCTGACAATGCCAGATCTAGAAGG
CAGCTGAGAATGGTGATTGATCCTGAGGATGATGACTGAAGGAAAAAGCATGATTAGGGT
CCAGGTTTCTTTATTTTTGCATATATTTTCTACTAAACTGAAGGAGAAAGCATTGATTAG
TGAGTGTCGCAAAGACAAGATATCAGGAATTTTACAAGTTTCAACCCTTATTACAATATA
TCAGTTCTATATTTATAGAGTATAATTATGTGTAACTGTTATAAACTTTCATTAAATCTT
GGTCGTCGATGACTTTAGTCTTTAATTTTTATTATCGATAGCTTTGTCTTTTTACCGTGG
AAGACTTTGGTATTCGATCTCTACCATTGATGATTTTGTCTTTAATCTTCATTGTCGATG
ACTTTAATCTTCTATCTCTACTTTTGTCTTTGATGTTCACTATCAATAGCTTTATTTTTT
AGGTAAAATTGTAAATTTTGTCCTCCTATTTTATTCAATCATGCAATTTTGGTCCCTAGC
CCAGAATTGAACATTGACTATTGCAAAGAAATGCTTACCGTCACGTGTCACGTTCTTATT
GGATGATGTCTGTAACGTGTCATGTTCTGATTGGGCAATGACAACAATGCATTTCATTTT
CATGAAGTTGACATCCAATTAGAATATAACATGTGATCGTCACCATCCAATAAGAACGTG
ACATGTGACAGTCAACATTTATTTGTAACAATCAACATTCAATTTTGGACTTGAGGGCAA
GATTGCTTGATTGGATAAGATAGGAGGACAAAATTCGTAAATAATTTTAAAGGATAATCA
AAATTGAAATTAGAGACAATTAGGGGGACCAAAAATATAATTTTACCTATTTTTTTTATC
TTCATTAATATATGATCTTCATTTTTACCAAAATAACAATTTTCAATACAATGGAAAAAT
AATTTTATTAACATCTATAATAGTGGAAAATATAATTTACATCACCAGCTACAGCTAGCA
GCCTAGCACAGTATTCAGCATATATGTGCGTCGACCTGGTCTTTCTTGCTTTGGTCAGAG
GGCAGACGCGCGTATTCCCATAATTTTGAATTTTTTTATACTTATTGATCGTCATTGACA
TAGTAACTCAAAAATTGAGTAAATAGAAATTTTGATCTTTGATCATTTTCTAAATTAGTT
TCTATCCTTTTGAAAAATAAAAAATAATCTCTATTTTTCCATAAGTGTTACAAAATGATC
ATTGTCGTTAAATTCGAAAGTAATCTCGTTAAAGAGGTGTATTATTGGTAATCTTAGTGC
CACCCAGACTATCCAACTTTGCTTCCTCTTCTCTCTGGTCACTCTCTCTTCTTCTTATTC
TTCTTCATCAAATTTGCCTTTGCCATCTTGAACAACATTTGGTTGACCACCAATTTCTTT
CTCCCACAACTCATGTTCAATCAGTTCATTAGAACTTTGCTTAGGCAACAAACACAACTC
CCCTAGAACCAAGCAAAGACCCGTGTAGTCCCTACTTACCGTGACCTCCAAGTTGCCCAG
AAAATCAAATTGCGGTTTGACTAACATATCCTAAATGCATTTCCTTACATCCACCACATC
TGGCCGGTTTCCTGGATTGACATCCAAACATTTACAAAGAATCTGCCTTAGTGACAGATA
TTCAGAGCCTAGTTTGTCTTCCAAAACAGAACTAACTTTCTCCACCCAGCATGCATAACT
AGCAGAGCTATCACCGTCATTCTCTTCCTTCATTTCCAAGGTATTCCAAGGCAGCGCATT
TCCAATAAGAAGCCGCAGCAGTACACAAGCCAATGACCATACATCCGAGCCATACCCAGT
TGGATATCTCGAATGCCCACTATCCGGAGCAGTGCCCCTCTTGTGCAACAACCCATACAA
AACCTCAGGGCTTGCAAAAACCTCATTTTCCAAGCAATCCTTACACATTGCTTCTTCTTC
GTGTTCAACGGAAACAACATTCACAAACTTCCTTGCCAGCATCAATGCCTCATTCAAATC
AACACAAATCCCACCAAGCTCATCAAAAGAGAAACAAGAAAGCCCCAAACAGCCAGCAAC
CAACCCTTCCAAATGCAAAGCAACCACAGCTTCACATATACCCTTCCCAATCATTAAAAA
ACTAAAAATCCCACCTTTATCCAACTCCAAACCACCCTCACTCACAGCAAGAAACCCATT
TCCCAATTCACCAAACTTGTTCAAAAAATTACATCTTTGCCTCTCACACACCATATACAG
AGGCCCTTCCACCCTTTCACTCCACAAACCATAAACCCTACACATCCTCCCCTGCCTCAC
GGAAGCTTCTAGAATCTACGCCAACTCCTCCTTCACACCCTCGTTCAACCCCTCCAAACA
CTTAATCACCCATGCGACATAACTAAACCTAAACTTGGAACGATCCCGAGGAGGGAAACA
AACAATGGGAGCAAGACTTACACTACGGTTAACTCCGAAGCAACCCCTACCCTTGGTCGA
ACTGAACCAGCCAATACAATGATCGTCCGTTAAAACGGCGTCGTGCGGGAGAATCCAATC
CTTCTATGTAACATAAAACTCATGGGACGAGAAGGGAGGGTGATAGTAACAAGAATTGGT
TGTGGAGCGTTGATTCGATATCTGGGAATGATCAGAGGAAGAGGAAGGGGAAGGGGAGTG
TTAGAGGGAGAGTCTGAGGAGGTCAATGTTTTTGGGGAGAGAGGAAGGGCCTTGTTGAGA
AGGGTACTTCACGAGTTGGCTGCAGGCGGGGCACCGAATAGTGTCCTGGTACCGCTGCGG
AAGCTCCGCGAGGCAAGCTTCGCAGACGGAGTGTCCACATGATAAGACACGAGGAATTGC
GTCGCGCTCGTCGAAGGATTGAAGAAATACCGGGCACTCCGGCGACTCCATCGCCGGCGG
TGATAACCAGAGCAAGTAACTAAGGTCGAGGCAACACCCCAAACAAATGACTCTCAAACG
GCGTCGTTTGTTAAGCAGAGGAAGAGAGAGAGTGAGGGGATTGAAGGGTACTGAAGCCAG
GAAAGAAGAGGTCGTTGCCACATGGGTGCTTCCATGAATAAAGACTTGTGATACACATAT
GACATATGACTTATGATTAATCGTAAAAATTAAATTTTGATGGTAAAAACTTATTTATAC
AACAGATAAGACTATTTTTTACATTTCAATAGAGATTATATTTTACATTTCAATAGATTA
ATTTACAAAATATTAAAAACCAAAATACTTATTCACTCTTCAATTATTCGTCAAAAGAAG
AAATGAAATAGTCATTTTTTGTGTCCGCGTGTCTGAGAGAGAATACATCAGCATTGCTTT
TGAATTGGAAAATAAAACCCACAAATTCTACCGGATTTTGTGACCTTCTTGATGTGCCGA
GGAAATTATACTCGGGGTATTTGCAATTCGAGGTGGATGAATTTTGACGAAAAGTAAAAA
CATTCAATTTAATCATAAAGAAATATTGCCGTTTAAATCGGATTGGTTATTTCGATTTTT
ATCTTTTTTTTATTTTATTTTTTTTATAAGCGACAACAGTACTTTATTGACAATCAACCA
ACATATGAATTTTCATTAATTAAAATAAGAAGAAAGTCCCAAACCAATTCATAAAAAAAT
TGTGACTTTTTTATACTATTTAAGAGACCTTTTTTCCCGTCTAGACCGGCTTGAACCCAA
GATTTTTTTGTTAAATAGAAAATAATCTTACATCAATTAATTCATGGATTTGATGGATTT
TTAATTATTATTATTATTATTATTATTATTATTATTATTATTATTTAAGAGACTACACTT
ATTAAATAAAAGGTCAAATACATAGTAAATAAAAATTCATTTTCATAATAAAACTGCCTG
ATGTAAATTCATAATTTTACAGGACCATTTTGGGAAAGTTCTAATGTTCTATCGTGACTC
CTGTAGGTATATTAATGAAATAGGTGGATCACAATTCGGAATTTGAAATACAGATGCACC
AGGGGATATTCAGGAAATTTCCCATATTTTTCAACCCAATAAATAAAAAAAACTTTACTA
AATTAATCTTTGTTTTTTTTAATCAGTCCCCAAGTATTAAGTTAATGATTCTACTACGTA
AATAATTAATGTATTGATATTAAAATTAAATTATTTGAATATTATTCAAGTTTAATATTT
AAAGAAAAGAACTCAGGAAATACTTTACTTACCTTTTCTTTGAATTTCAAATTAGTCAAA
ATCTTTTCTTTTTCCTGAGAATGATTAAGACAAAAAAAATGTATTTTTTGTCTTTTGATG
ATAGAGCAGTTTCTATGTCACAAATCTTGATCTCAAAATAATCAAGTTTTCATTAAGCAA
TGACTTTACAAAATTACATTTATGATTTTTTTTGGTTTTTATGTAAACTGACAATAAAAT
ATAAAACAAAATAGACTAAAGTTGAACGACTTTTTGTAAAGAAGATTAGGAATAGACTAA
AGATGGTCCTTGTACTTTCACATTCGAGAAAATTTTAACTTAAATTAAAAAATATAAGTT
GATTGTCAGTTTTAAAGAGCTCCTTTTAAATTAAAATTGTTTGATAATTTAAAAAAGTAA
TTTTATTTAGAACTAATTACCTCTTTGGCAATGATGGAGAGAATCAATTTTATCACACGG
TGAACCTCAATTAAAAATATGAAGAATAAAATTGCACAAACAGGGATCAAAATTATATCT
GAGTTTTTTACGAACACCATTGTAACTGATTCAAACTTTCAAGCGCACTGCATGTGCCTT
TGTCCTTTGAATTATTCCACGAAGATACAGATTTTCCACAAGGTCCACTCGAGTCAATGG
AAGACTGACTTCAAAACAGGATTTAATTAATCACAATTATAAGTTTTTGATATGTATTAT
TTTCCACAAAGTCTGTGCATTCACGTTAAACTTTGTCATGTGTAGCAGTTTGAAGATTCA
TTGCAACGAGAAGGACATGAACACACTCCTACGCTTCAAAAAAGGAGTCAGAGATCCTTC
AGGCATGCTCTCCTCATGGCTCCCAAAATTAGATTGTTGTCGATGGACAGGAGTCAAGTG
TGATAATATCACTGGCAGAGTTACACAGCTTAATCTCCCATGTCACACAACTCAACCTGA
AGTTGTTGCTTATCAAGAGAAAGACGACAAATCACACTGCCTAACAGGTGAATTCAGCCT
TACCTTGCTGGAACTAGAATTTTTGAGCTACTTGGATTTCAGCAACAATGACTTCAAGTC
TATCCAATACAGTTCAATGGGTAACCACAAATGTGATGACTTGTCAAGAGGTAACCTTCC
CCATCTGTGTGGAAACTCCACCAACCTCCATTATCTTGATTTGTCACATAATTATGATCT
GCTTGTCTATAATCTCCATTGGGTTTCCCGTCTTTCCTCATTGAAATATCTTAACCTTGG
AGGTGTTCGCCTTCCCAAGGAAATTGATTGGCTTCAATCAGTCACCATGCTCCCTTCTCT
TTTAGAGTTGACCTTGGAGAATTGTCAACTTGAAAACATCTATCCATTTCTTCAGTATGC
TAATTTTACTTCACTTCAAGTTTTAAATCTAGCTGGCAATGATTTTGTATCTGAGTTGCC
TAGTTGGTTATTCAATCTTAGTTGTGACATCTCTCATATCGACCTTAGCCAAAATCGCAT
AAATAGCCAACTCCCTGAAAGATTTCCAAATTTTAGAAGTATTCAAACCTTGTTTTTATC
TGATAATTATCTCAAAGGACCTATTCCAAATTGGCTTGGACAACTTGAAGAACTAAAAGA
ACTTGATCTTTCTCATAATTCTTTTTCTGGTCCAATCCCAGAAGGCTTGGGAAATCTATC
ATCCTTGATTAATTTGATACTTGAGTCAAATGAGTTGAAGGGAAATCTTCCAGACAATCT
CGGGCATCTCTTCAACTTGGAAACACTTGCAGTTTCAAAAAATTCCTTGACTGGAATTGT
GTCTGAAAGAAATTTACGTTCATTAACAAATTTGAAGAGCTTTTCCATGGGTTCACCTTC
TCTGGTCTATGATTTTGATCCTGAATGGGTCCCTCCTTTTCAACTTGTAAGTATTTCATT
GGGCTATGTGAGAGACAAACTTCCGGCATGGCTATTCACACAGAGTTCTCTAAAATATCT
AATCATTGAAGATTCAACTGCTTCATTTGAACCTCTTGACAAGTTTTGGAACTTTGCTAC
TCAACTTAAATTTTTCAATCTGGTAAACAACACTATCAACGGGGACATATCAAATGTGTT
GCTGAGTTCGGAACATGTTTGGTTAGCTTCCAATAATTTAAGAGGTGGGATGCCTCGTAT
ATCACCAGATGTGGTTGCTTTAACTTTATATAATAATTCATTGTCTGGATCCATTTCTCC
TCTCTTGTGTGACAGCATGAAAAATAAAAGCAATTTAGTGCATCTGGACATGGGTTATAA
CCATTTAACGGGAGAACTCACAGATTGTTGGAATGATTGGAAATCGTTGGTTCATATTGA
TTTAGGTTACAACAACCTAACAGGCAAGATTCCTCACTCAATGGGCTCCTTGTCTAATCT
TCGTTTTCTGTATCTGGAAAGCAACAAGTTCTTTGGAGAGGTACCTTTTTCACTAAATAA
CTGCAAGAATCTTTGGATACTTGATCTTGGTCACAATAATCTTTCTGGAGTTATACCAAA
CTGGTTGGGTCAGAGTGTGAGAGGTCTTAAATTGAGATCCAATCAATTCAGTGGCAACAT
TCCCACACAGCTATGCCAACTTGGTTCCTTAATGGTGATGGATTTTGCAAGCAATAGATT
ATCAGGACCAATACCTAATTGCTTACATAACTTCACAGCCATGCTTTTTAGTAATGCTTC
AACTTATAAAGTTGGCTTTACTGTTCAATCACCAGATTTCTCGGTAAGCATTGCATGTGG
TATAAGGATGTTTATAAAAGGCAAAGAATTAAATCGTGTTTATTTGATGAATGACATTGA
TCTCTCGAATAACAACTTGTCTGGAAGTGTGCCTTTGGAGATTTATATGCTGACTGGATT
ACAATCCTTGAATTTGTCCCATAATCAATTAATGGGAACAATACCACAAGAGATAGGCAA
CTTGAAACAATTGGAGGCCATTGATCTCTCAAGAAATCAATTCTCGGGAGAAATTCCTGT
GTCCTTGTCTGCCTTGCATTACCTTTCAGTCTTGAATTTGTCGTTCAACAATTTAATGGG
CAAAATCCCATCAGGGACCCAACTTGGTTCAACAGACCTTAGCTATATTGGCAATTCTGA
CCTCTGTGGACCTCCGCTTACAAAGATATGCCCACAAGATGAAAAATCTCACAATATTAC
AAAACCCGTGAGAGAAGAAGATGATGATGATGATAAATCTGAAGTATATTCCTGGTTCTA
CATGGGCATGGGAATTGGATTTGCTGTGGGATTTTGGGGAGTTTTTGGCACCATTTTGCT
CAACAGGAGATGTAGACTTGTTTATTTTAGATTTCTGCACCGAGTGTGCGACTTTGTGAT
TCGAAAGATGATCTCCATCTACTGAAATCTAAGAAATTGCAAATGTGGTACGTAAACCAT
CAACTTTTATATTTAATATATATATATATATATATATATATATATATATATATATAATAT
CATTTAAAATATCAGTAAATATAAATAAATTTACAATATTAGATTTCGTGCATACAAATG
TTTGGATTATTTGAAATTTATCCTCACATGTATACAAATTGAGCCTGAGATAGAAATTTG
TGAGTTATATTCAAACTCAAAAATAAATAACTCGTTATTTATGCTTATATATATATATAT
ATATATATATATATATATATATATATATATATATATATATATATATATATATATATATAT
ATATATATATACTGATTCTGGGTATACGTACTGCAAGTCCTTGATGTCCATGCTTCGACA
AGTTACTTCACACAGAGCTTATTGCAAGAGGCTGCGAGATTCATGTGGTGTTCAAGATAT
ATAAATAAAAAATGTGACTATAAATCTAGGTTTTTATATGAAGCTACTTAGCCTATTGCA
AACGTTTTAATTTGTTCCATGGTATTTGTGTTGTGTGAAGTAATGTTTCTTCCCAATATA
TTGTGTAAAATGAGATTAATGCCTTTATATTGTCAGTGTAAAAGTGCTTTAAAAAGTTTG
AAATGTTTTTTCATAATATTGTGTAAAATATATTTGAACATGCTTTTAGAATATTAAAAA
AAAGTTTAAATGGTTGTTCTCTATTTCTTTTTGCTTTTTATTTTTTCTTTCATTGGGTAA
CATGATTGTTTAGTAACAACTTTAAAATAAAATAGTCTTAAGAGGTTGATTGGGTAAAGT
AAAATAGGATTTCACATTTGACATGTTGAAAAGTTGAACTCTCAATCGGTTGTTTAGGTG
GAAAAAAATATAAATCTTTTATAGATACATTTTGAATTCACAAAGCCAATTCCTTGTCTT
GAATTAGACATCATTTTCTTACCTAAAATGGTGTATTTAATTGGGATTTTAAAAGATTTT
TTTCACATAAAAAAGTCTTGAAGATTTTTAAAAAAATTTAATTTGCCGGAATTTAATGAC
TTTTATAATTCTCTTAAAGACTAGAATTTTGTAATTTAAGTTTTAATAGATTTATAAATT
AAGAATTCATAAAATTTAAACAGATTTTATAGATTTAAAAGATTTTAGAGGACTCTAAGG
ATTTTAAGATGACCAAATATTTATAAACTAAGAATCATGAATTCTGTCTTCATATTTGTA
AATTAACAGAAAACAGTAATTCACATAAATTTATAATAAACATACATATGTAACCCTCCA
AAAGTCAAACAAAAAAATGTTATACCCAAGCTATATAGCAAACACACACTTGTCCCCAAT
TTCGACTCCCTAATATATACCTGTATCCGTCTCGGAAACTCAACAAGTTAAAATTTGTTA
CTCCCGTACCCATCATATATTGGGTATTCCAGTCCCTGGTTCAAATTTATAAAAAAAAAT
TGAAATTTTGATTAAAAAAATTTATTATTACACATTTATTTTTAACTACTTGTATTTGCA
GCGCATTTGTTTACAAAAATCATCAAGAAAAAAATCTTAAAATATGTAATAATTATAAAA
AGAATTAACAAGTAACTAATAAAATTTTAATAATTTCATTATCGGCGCGAGTACAAGAAT
GGGTATGGGGTGGATAGTGACGTCCCTGTCCTCGATCCTGACCCCGATTAAAAAAGTCGG
ATAATCTCTGAATTTGAATCCGTATCCGATCAACTCGAATATTTTTTGTCAAAATCGGGA
TAAGTTTGGACAGATACCCATGGGTACTTATTTCATTGTCATGCCTAATTGATATATTTA
GCCAAATGAAAAAAAATACTTCTTCCTGTATTGCATCAACATACAAGTTTGGTTAATTAG
AAATAAAGGGATGGATTTTTTTTGGCATTAATAGCTATGAATTTGGCTTGGGTTAATATT
GACATTGACACAAGTTTCTAACAATAATTATATATATTCACAGTTGAAATGAATTAGTGC
TTATAGAAATTAAAAAAATATTATTGCCCATAAATAATAATCAGAAATTAAAAAAAAAAA
CTATTACCTTAACAATGTCACTGAAGATAATTATTATGTAAATTAGTGCTTATAGAATAT
TGGTTAAAAAAATGGGAAAATAATTATTATGTAAATTATAAGAGAGCATAAAAAAGTCTG
GGATGAGAAAAAAATCTCACGAGATTGGATGAAATCGTTTCGTGGGTTTGATATTTATAG
GAATAGCTAAAAAGTTACATTAAATCCATCAAAAATATAATTAATTGAAATTTTAATAAT
TTTAAATACTAAATGATTTTTTTAAGCGATAAAAAATCTCAATTGAACATTATCGTATTT
CATTTCCCTCTAAAACGAATCCTAATGGTCTTAATTGAATACCACATAATTTTTTTTATC
TTTTAAACATTTTGATTAAAGACCATAAGACTTTTTTACATAAAAAAATATTTTAAAATT
TGTTAATATTCTGATTGAATACACCTTCTAAATTCTAGGTAGCAAAGAAAACTTTAACCT
ATAAAATTAATGTGAGACATTCATTATTCGGTTCAAAGTTGAAATTATTATTTAACCAAA
TATATGGTCATCAGCTTAAACTAAACCAACTAGATCAACTCCAAGTTGGTTCATATGACA
AAAAGGAACTTTTTAAATATTCATTAATCCAAAAAATATATAAGCTATTTGGACAAATAG
AATAAAAAAATTGAGAGTTCAAGTCATTTTGCGCGAGTATGGAATTTGTTAACTCGAGAC
CAAACCAATTGCTTTTAGATTGAAACCTTTCTTACCCAACTACCCGAATCAAACCATTTT
TGAGTTGACTGGTTTGAGATTACGAGTCATGCAAATTCCTACTTTTTTATGTGCAAACAA
ATTCAATAATATGCTTCAATTTTTATTATTGTATTGTACATGGTATGTAAAACAGTAGAT
TAAAAATTATTTGGATTTTGTTTAAATGAAAAGATTAAATAAAAGAAAAAGTTAAAAAGT
AGAATAAAATATAAGACATTAAAAATTTCATTTTAAAGAATCTTAAAAAATAAATCATTT
AATGAGAAATTGCTTTTAATGATTGATTTATATTGTACTTATCTAAATTCGAAAGGAAAA
AAAATGAGTATTAATAAAAATAATTTTCTGATAGACAACTAAGAACTAAATTTACGTATG
AAATATGAGACCAAATTGACTAGTGACAGTCAATTTTATTAGATTGAAGTTTTTACTCAA
AAACAAGTATAAATTAGACATCCAAGCCCATTGCATAAATACGTTTATCCTTCCTGCAGA
CTCAAAAACATACTGACAGTATAAGATCAGTTGGTAACTTTTATCTATCAATCAGTCAAT
CTAGAGAGAGTATACTACAACATAAAATCCAATGAAGTCTCAAGAAAAAATGATGAAAAA
CTCCCAAGATACAATGTGGTGCTATGATAAAGATGTTACTCGGACAGAGTTATCAGCTGA
TCCAGTCAAGAAAATGGGCAGGGTCGGATGCCAATCCACAGCAGTAATAGGAGCACCGTG
CGGAAGTGTTCTCCATCCACTCAAATGACCATGAACCTGACACAAGACAACCAGACACAA
CAATTCCAGATAACTAACAAGATAACCGGAAATATTCAAAGCCAAAATTTACTGGGTGTA
ACAAGTCAAACCAATGTATGGATAATTATATAATTATAATCCCTTAAAGGCAATGGTCTA
ATCACAATTCACCACGAATCATCAACCTGGTATATGGGTGCTCTAAATGAACTGGATGTT
ACCAAGAGTCTCCTCCCATTTGCATCTAATGCCATCTCATGTCTGCAATATTTTGAATCA
TTGAAGGGGTAACAGAACCTATGGAAGGCAAAAAAAAGGTCATGCTGTGAATTATTTCTT
CAAACAAGTATAAAACCAAGGATAGGAGGAACCGGGATAAAAATGCTTTAGAAAGCAAGC
CAAAATACTCTAAATAAAATATTTACACTTATAATATTGGGACCCCACATCGACTAAAAA
AAATATGGCCAATATAGTCATTATAAGACTCGGACAATCCTAACCTTCCAAGCCAATTTT
ATATTAGAGTTGTTAGACCCAAAGCCCAAATTGTAATTAGGATGTTATAATTCTGTATTA
GGAAGTTATCTAGGATTAGGCATTTATATGTTGCATGATAGTTATATATAGGTTGTGTGA
CTAATTTGTAGAAGGCAATTAAGATGTTAGATTGGAATTTCTGGTATTTTGAAAGAGGAA
ATTCCTTGTTAGGGAGAAACCCTGTCTTTGTTGAAGTTTGTACTAAAATCTGGCCTAAAA
AACCAGATTATTTCTATAATTTATTCATAAATAATGAAGTCTGTTTACTTCTTGAGTCTG
ATATGACAATCCTTTATTTCATGCATCAAATTTTCCTGCATTTGGCTAATAAAAACTATT
TTGAGCCGCACAAAAGAAAAAAGAAACAGTGTACATCTAAGTGTAAGGTGTCAAACTAGA
AATATACCTACTAGAGTCTCTCGACCACAGGATTTGACCTTGATTTTGCAAACTCCACTC
AAAAATCTGACAACAAAGAATAAATTAATATAAGTGTACAACCCATTTCACAAGCTGGAA
TAACATTAAATTTATAATACTTGCCTTCCCATCAGAGCCCAGGCTAAAAATGCTAGTCTC
ATCTGGTCCAAACAGAATAGAACTGATGGAAGAATCATGTGCTGGCCAGCCAGTGATTTG
TAGACCAGCAGACATGTCTTCGACTAGTTAAGGATGACATGATTGTCAAATCATGTGGCC
ACTGCTAGAACATTCTAAATACATTTATCTTTTAAAAAAATGCACCATTTTATTTCACTG
AATAACCGACCCCAATAATCAGAGAATAACCAGGTCCAATAATAAGGAACCTCTAGAGTA
TAGAAAGCACAAGAAATCCCAGTAAATTGGCAACTCCAGCAAGGGAAGATATAACTTAAT
AAATGCAACCAATTGTTGAAATTGTGGGGATTTAAGTGTGATGGATATTATTGATAAATA
ATTAGAAACTAAAGAATTAAGAGAAATTAGAAAGAAATCAAATAACAATAGAAATATGGA
AATATGACAATCAAATCAAATGTAATCGGAAATATGTTTAACAGCAACAAAATTACATTA
TATTTCACTTCACATATTAATCACTAAGTATATCAAACCAAGGAAACAATCAAATGAATA
AAATTAAGGATACCAAACATGTGAATCATTCCATCAACGGCAGAAGCTGCCAAAATCTTT
CCATTGTGATTAAAGCATAGAGAAGTAATTGCTGGTGGATCTTCTCCAAGAGGAAGGACT
GTCTTTATGAAATCCAAAATTAAAAATAGCCATAAAACAATATAAACATAAAACATTTTA
TACAAAGAAGCACATACCATGGCTTTCCATGTCTTCATGTTCCACACAGTAAGTGAAGCA
AAACCCAGGTTGTCAATATAGTTAGAACCAGCCCTATAAAGAAAGTAAGGTCCTCATATT
CCTTGATAACATAATATTAACAAAAAATGAACAGTGAAGAACAGAAAGAATGTACATTGA
AAGCATAATAAAAGGCAGGATACCCTGACTAATGATATTTAACCATAGTTCATCCTTATG
TCCGAAATCAAAACAGCAAAACATACATATCATAGTAAGACTAACATTTTATTAAAAGTT
ACAACAGAGGATCAAATCAATAAATTAAATTACTAGTTCAACAAAGAATTCAATATTTAG
AAATTTAACAAATACCCTCCAGATGCTGCTGCAGACACAAAAATAGGTTCCACAGGACTG
CACTTTATGTCCAATACACTGTAAAACCACAAGTAGGATAGTTAAAAAGGCAATACACAG
AAACCTGGAAAATATACAAGGTTTAAATATGTTTCTGCGAATATAGCCATTTTTGTTTTT
AGTCCTTGCAATTATTTTATTTTTGATCCCTACAATATTCACCATCACTTGTTTTGGTCA
CTGCCATAACAGTAGAGACTAAAAACAAAAACCTTTATATTTTATTGGGACCTAAAAGTA
GGGACTAAAAACAAAAACTGCTATCTTTGTAGGAACCATAAAAAAAAATTGTTATATTTT
GCAGGGACATAAAACTAAAACAGATATATTTGCAAAGATGTAAAACATGTTAACAGCAAG
TTCACGACAGGGACCAAAAACAACAAACATTGCAAGTTATAAAAAAATTATAGGGACTAA
AAACAAAAACTACTATATTTGCAGGGACCTTCAACATATTTAGGCCAATATATAATTAGG
AAATACCTTGGAAATGCTTCGGTTGTGTTGAGGTCACAGACAACTCTCTTTGCATCCACA
TTCCATGCCTTAATGCACCCATCGGATGTACCTATAAGAAGCTTTTTATCAAGAGGAACA
ACTTAATAATTTAATTTCATAATCTCATCTCATAATCATTACAACTGAATAAATTCAATC
ACCATGAGAAATCAATTCACATACCAAGCGGTCTGATTTACATTCCCAGTCAAGTGACAA
AATTTCAGTGCCACAATATATGGTTGCATTTCTAGACACTGGAGTTGATGTATCATATGT
CCATATCCTTCATTAAAACATGCAGAGCAAACAAAGGCAAAATTGCTTGAGAGATTTCAT
ATAAAGGTTAAAAAGAAGCATTAATGATGCAAAACATATAAAGGGGAATTTGAAAAGAAA
AATGTATTGGAGTGCATTAAGCTTTATTTCTTTTTTTTCTTTATTTAATTGTGTAAAATT
GTATGTTAACTTGATGCTTGCTCTAAGTATATCTACACACAAGGGATCTAAATAGTGGCA
AATGAGTACATGCTACAGCCAAGTAATTGAGACTAATAATTACATGAAAGCTATTCTATT
TTGCCACTAAAGTGATACTTCACATCAACTCCCAAAAAGGATACCTGACAGTTCCATCCA
GAGAAGCACTGGCAATATTGTTTCCAGATGCAGAGAAGCAACACCGACTGATTGGACCGG
TGTGCCCCAAAAATGTCTCCTAGAAACCAGTAATTTATTATTCACACAAATTCCAATTAA
ACTTATACACTCTGGTAAGGAAAATGAAAATGCAGAAGGGAGGAGGGGCATAAAAAGGCT
ACATAGGCAATGTTACCTGGTACTCTACTTTCACCTCAGCAAAATCTTCTTCCCCAAAAA
CTTCCCCATTGTTGTCTGCCACAAAATTGATTGTTAATTATTTATTTCCAAAATACAATC
GAAGATTACTGAAACATTTACATAGTGTTTGTTTGGGGGCAAATAGAGGGGAAAGGAGGG
GAGGGGAAGAATTTTTACATACTTTTGTTGTTTGGTTCAATTTTTAAGAGGGGAGGGGAC
GAGAATGGAGAGGAGCAAAAGTAATGACTCAAATATCCTTAAGTAATTTTGTGATTATCT
TTAGGATGCATACGAGAGTCATATTGCCAGAGAATATCATTTATTTCTCAGAACTTCAGA
CATCTGACATTATTTGCTCCTAACTTCTCCCTGCACTTCAATGACTAGTTAACTAGTTAT
CTTTTTAGAACAATAATTTATCATTTTGAAAATGTCCACATACGAATTTGAACAAGTCTA
TCCATGCAAAACAGCCATCAACTTGCTTAAAATACAATGACCAGACAATTAATTAACATC
ACTTGACAAGGAGGGTGAGCAGCATTGAAGTATATCTCTGTCTGCCTCTAATGGAACTGT
CATGACCTTTTAGAGTGGCATTGTCAGCTCTGCCATTTCTCATACGGTCATTCGATAGAA
AAGTAGTAGAATCATTGCCAGATGTGGAGCCAATCAACTCCGAACGAATATTCCCCAGTC
CACCCGCAACTGAATCTTGGCTAATCTCTGTTTGACCTACTTGTGGAATGCCAGTTGGAA
AAAGCTCTGAAGAATCTTTCGACACACGAGCAGTTTCTTCACGCAAATTGCTCGATGAAC
CAGTACTCCCCCCTTCCATACTTCAATCCAAATTAATCAGAACACCAAGCATGTCCAAAA
GATGCTAAACCACTGAATAAACCAACACGTGCTTACCTTCTAAATTGGCGTAACTGTGCC
TCTTTCTCATCAAGCAAAGCTTGAAGTTGTGACAACTTAAGATTTAAATGTACGATATCT
CGTTTGAGTAGGTTAGTAGCATTCATCTCTGAACTGACCTTCAGTAGCGCAGGCAGACGT
GATACAACAATATTAAGGCTAAACGAAACAAGTTGCGAAAGAAATCACCAACATTTTTTG
AATTACTCAAAAAACAATATATGGAATCAAACACAGTGAAGGATATGAGTCGCATTGAAG
ACCTCGCTGAAGAAGTTTCTAGAAGAAAGATGCAAAGCCTGATACCACTCCTTGGAGAAA
AAAACTCGAAACTCGGGATCCAAGTGCGGGTTTTTCTTATAAGGAATCGCTGCAACACAA
CAGAAAAACAAAATCTCAATATCTCATCATTTCACCGTTAAGAAACAAAAAAAAAAAAAA
AACCGACGATAAGAGAAGCAAAACGCACCGAACCAGTGAGTCCAATCTTGCGAGCTCTGC
AGCAATTCGGCACCGTAGAGCGCGAAGAAGTCGACGACTTTGTCATTGCGGTTGCACTGG
ACGGCGTGGACGACGTAGAAGCGCAGAAGAGAAGTCTCCAACTTAGAGAGCGTGGAGAGG
AGCGGCGAGTCGGAGGAGGAAGAGAGGTAGTGCTTGAAGAAACCGAGGAGCGCGAGGAGG
CTATCGGCGTGGAACTTGGGGACGTAGAGGGAGAAGATTAGGTCGAGGATCTTGTCGACT
TCGAATCCCTTTCCGATGTCGGTGCGCAATTCGGCATCGTAGGATTCGAGGGTGTTGGTG
AAGCCACGGAACACCAGGAACTCCCTCACTAGCTCCTCCGCGTGCTGCATCTTCTTCTCC
ATCGTGCGATACACGGCGTCGTATCGGGATTGATGCTAAATTGCGCCGGTGGGGGTTTGT
GTTTGGTTTGAAGAGTGGTTAGTTAGCACCCAACTCATGCATCCACCTGCCTCGTCTCCC
TTCTTCTTCGATGGTGACTGTGATTCTGAAGCTATCTGGAATTTACATACGGTGTCGACT
GTCGACGACGGAGGCTGAACCGGTTCACTGTTCCCGTTAAAAATTAAATACTCTTTTTTC
TTGCTAATAATTTAAAAAATTATCTAATTTTCTTTACTAAA
>P. erosus_NODE_630_length_38901_cov_12.336750
CCTAATATATATCTGTGATGCTGTACATAGAGCTTACTTACGATGTTTTTTTGTATTTTT
TAGATGTATTTTATTTCAATTGTATTATTTTGTATAAGAAATATGTATTCAATATGAGCA
TGTTGATTTTTTTTTTATTTGTTTAGTATTTTTGTCTCATTTTATTTATTAAATTATTAA
ACTATTAAAGTTATTTAATTAAAACAATTAAATTTCAAAATTAACTAAATTAAATAAAAT
TATTTAACTCATAAAAGTTATTAAATTATTTAATTAAAAATAAAATAAAAATATATAATA
AATAAATAAACTACAGTATAAAAATAGTTTTTTTAATATATTTCCATTGAAATAAACTAC
TGAAACTATTTATTTTATGAAAATGGAAACTAGTTTTTGTATGTTTAACAAAATATTTTT
GTAAAAGAATTACAAACAAGTTCGAAAGGTAAAACGGAGATATGTGAATAGCATAGTATG
GCCACTGTTCAGTCTCAAACCACAGTATATGGCCATGATAGCCCGTTATTAAAGTCCACG
ACCCAAGTACCCATGAAACTGAACGACACCGTTTTCCTTCCCTACCCTCAAAAGCGCGGG
AAGATTTTCCGCCATTCTTCAACTCAACCCCTCTCTTAGATCCCAAAACCCACACTCTTT
CCAATTCCCTCACCGAAACAACTCACACCATGGACACCGAAGGCTTATCCGTAATCTGCG
CCGGTATCGGAACCGTCAAAATCGACGATGAAGGCAACGAAATCGGTTACACCAAAGGCG
AATACTGTCTCGGTACGAAACTCTCGCACTTCCGATTTTCCTTTTCTTTTTTTTAATTCT
TCCGAGTTCGATTCGATGAAACTTCCGGCTCCTCATTGCTCACATTCGTCACTGATTACC
AGATAACCTGAAAGACTTGCTGCGGTTTCTGAGGCGCGACGATCCCCAAACTCGCGATGT
GTTCAAGCAAGTTTGCAAATGGAACATCGTTTCCAAGCACTTAATACCTACCATTGAGCA
CTATCATGAAGATCGCAACTTGCTACTGAATGCAGGTTTATTTATATTTGTATTTTATTT
TCTTGAATTTGCATTAGTATTATTTGTAAAGTCGGGTGTGGGAGTTGGTTAATTGGTAGT
TGCTGAGTTGTTTTGTTCTTGTTTTTCGCAGTGAAGGTTTTGGTGTTCCTTACGATGCCG
ATCGAGCCTTCTTCCACGGATATTTCTCAGCAGTTGGAGTATCTTTGGGGTTTGAAGTCT
GCTTTGACTAACAGTGATGTTGCTGCAGTCATAGTGTCGTTTCTAGAGAGACCGCTTGAG
AATTTGGAACGGTGAGTGGCTTCGAACTACTACATGTTTTGGGTGGTGTTAAGTGTGGAT
GGAAATAAAAGAGTTGGGAGAATTAATTGTTTGTGTTTTTAATTGTTTGTATATAGTGAT
ACGTTCAGTGAGGATGATTGGAAATTGGTACAGCTAGTTCTGACGTTATTTAGAAATATC
CTAGCTGTTCAAGAGATTCCATCGAGCCAGAAGTCTGGGGGACTTGCTATTCAGTTTTTA
TCGCTTAGAGACCGGTTTCTGGAACTTTTATTTCGCGAGAATGTAATGGACATAATCCTG
GTTATATCTCAATATGTTGGTGGTTCTAACGTTTATCTCCGTCAGGATAACCTTCTTCTA
CTGGAAATTTTCCATTATATTTTGATGGGTCAGGACCCGGAGTTAATTGTTAGGGCGCAT
TCAAAGGGATCAAAGGTTAGCCTTCTCGTTGTGACTAATTTGTTCTTTTGCCAAGCTGGC
AAGGAGCACCCTACTAATTTTTTAGATTATTCTTTCTTGAATGTGCTTTACTAACGTAAC
TTACAAGGTTTTATGGAATGTGTGATGATTTACTCTTTCTAACTGCTCCCATCTAGTGCC
GTTATATCTTATTCTTAGGTTGTATTTTTGTTTGGTCAATTACATTTTGTAAACTTCATT
TAGGCTGACGAACACCCCCAGACCTCTCTTAATAGTCTCCAGTTCATTTTGGAGGAGGAA
AAGAAGAGAAAATATATTTGCAAGCCCAACAATCTGAGGCGACATTCGCAATTTAGTGGA
ACATTTGCTCGGCTTACCATGGTACTACTTTTTTGCCTTATGCTTTTATCATGATGGACT
TGGGTGATAACTGTTGTCTCTGTTTGATAGGATGGTTCTAAGGCAGTATTTAAGGGAAAT
CCTAATTCTTCTCATAATGTGCTGCTTAAAGCACAAAATGTCATGCGGGGTCCTACCAAA
AGAATTGTGTGGGATCATCCAAGGTTGCCTTCAACGGAGGATAAGATATTGGAGTTGCTT
CATGGATTTGTGAATCAGTTTCTTTCAGGGGGATACAATGGTATGATTTTTTTCAGAATA
TATTGTATCAGTTGCAATTTTTTTTCTTTTGGTTTCCAATTGTAAAGCTAAAGTAAACTC
ACTGCAATTTGAACCTGTATCAGTTTTGATGCGATCCATTCGTGAAGATATTGAAAAGGA
GCATCCCTCAATTCAAACAAGTGATGTTGTTGTTTTCTTTCAAGTGGCTGAATTTGTCAC
TTCATTTCAGTTTTTCAAGTACTCAACTTCTAAGGTGAGAATGATAATATGAGAATTGCA
AATCTTTTGGCATACTTTTCTCTTTTCCTCTTTCAAGTCAAAATACTTAACATTACCCCT
TGATTAGAGGTATTGAATGCAATTATTTTAGGTATTCATCTAAATGTTGGGATTTTATAT
ATTCTCCATGCAAATTTAGTTATCTAATTACTAAGCATTTAGCCTTAAGCATAATGAATT
TCTGATTTGTTTGTTGAAGTAGGTGTAATTCTCAGTTGCTGATACAATGTGGCTATCTAT
TAGTGAATAGTGGAAGATACTTACTGTTTTTGTATAACACAATAAAGGAATAACAAGAGG
ATAGAAACTCACTTGATTTGATTTTTTTGCTTTCTTTGATTTTCTTTGTTTATTTTTCTC
TGACCTTTGATATTGGATTTCCTTAAGGTGAATATGAAAAAAGTTATTATTCATGTGCTA
AATGATAAGTTTATAAATTAAAATGTTTGGCTGGATACATGGAAATCAACAAAAATACAA
AATGAAATTAGACAGTAAATAACATCATCTCTTGTTCTAATCTTGTGTGAGGTATCACTT
GCTGCTTTATTTGTAAATAGCATACATGTGTCGTCAATCTACAATTGAGAAAATATGTCA
TTCTTACATATGTTCTCTACTTCATTAGACCAAGGAGGTGTTAAACTCAGAAAATATGTG
GGTAAAAACTGTGTTCTCCTTTAGAGAATTCTCATTTAAATAGTATTTGATACAATTTGA
TATCTACCCTTAAATCTTACTAAACTGCTAACCTACAGCTGGGCTAACTGATTGCGAATA
ATTACAGCTATACAATCATGCAACATAAGCTGGTTTAAAGGGCCAACAAAACTGCACATT
TAATGATAACTAATCTGACGACAAACCTATGCAAATAATGATAAATAATCTGCCTAATTC
CATTGACAGGAGGGAGGGGACACATTTGAGACTTTTGGTGATAAAGATGCAGATACCTCA
GATTTCAGTGGTCAAATATGTGGCCCAATAGCAGCATCCTTGAATGAGTCAATGTTCCAA
TTGGTCATTTCAAAGTGGCGGCATGCCTATGATGGTCTAAAGGAAACGAATAACTATCAG
TTTCTCTCTGCAGCTGGTTCTCTTTTGAAAAACTTGGTAATATGCACCACTAAATCTTAA
TAATATGTTCTGCTATGTTATGTTTATTTACTTTTTTGCATGTATCCTTACATCATGGGG
TCGAAATAGACAACTTTCTATTTTCTTTCTTTTGTTTTTGTGCTCTCAATTTTAACCAAG
GTGCTTAGGTTACTGTAAATATATCTTAGTTAGTTCACTTCTGTAAACAGTTTTGCTTTG
TCATCTTACTCGAATTTGTTTGCCTTTCATGGTTCCTACTTTGATTTATTATTGTTTTTG
TTAATTTTACAAATTAGGGCATTTTCCTACTACATTAAGTTGAACACAGGAATGGCGACA
TGAACTCCATCCCTCATTAAATGTTTCCCATTTTCCCTTTCTTGATTTTTCAGATTCGCA
TGCTGGATTTGATACTTAAATTGTTGCCTGAAGACTCAAAGGAGCCACAAACAGCTCGCA
TCCTTCTATACAAGTTATTTTATGATCAGACTGAGGAAGGGATGACTCAGTTCCTATTGA
ATTTGATGAAAACCTTTGACACCCATAAGCAACCCAAAAGGTTTGACCTCTTTATTCTAA
CAAAAAAAAAAATTCACATTCCTTAATCATGAACATATATGGACTGCTTTTTTCATGTCT
TAATATATCTAAGCAGCCTTCTGGTCCTAGAAAGGCTATTTAAAGGGCATTTATTGATCA
ATTGTTAGTTATGTCTTGTTAGTTCATAATTCATACAAAAATTAAAGCATAACTTACTCT
GCTGGTGTGTTAGTGTTAACTGTTAGAAAGCTAAGTATGACAAGCTGCATTGTGATAGAA
AGTGGAAAAGCGTTTCTGTCCAATCAAATAAATTTTCTTTTTATATAATCAACTTAACTA
ATTTGCACTTTTCAATTCAAATGCATTGTTTGCAAAATTGTCCGTTATGGGAGGTTTTCA
ATTGTCGTCATATGTGGGTCCAATTATTATAGTGGTTTTATACATATCTTTGTTGTGTGT
TTGTGTGTTTGTGTGTAATCCACTATTCTTTCTTTTCTGCTATATTTATGATTGCTGTTT
CCTGTCAGTGATCTTGCAGATTTGGTAGAAATCATTCACAAGATTGTAAAGCTGATGGAT
AATCTTCAGTCTCGAGGAGCATTGAGGGTAAGCTGAAATTACAAGATGCCTGTTACCACT
TTACCACATAGTTATCAATTCAACTTCATATGCAATACCCTACTTGGTCATAGTGATTTC
AATCTCACATTTACAAGTAATAGTTTTGCTTTCATTGGCTTTGTTAGAGATGTAATAGTC
ATTAATGAGCATCTACTAATAGTTCAAATTTTTTAGAGAGTTAGTCCTTGACATTAATAA
TTAATAATGTAATACATAGATATGTAAAATAATCTTATAAAAAACTCTGCTGCAGAGCAT
ACTGTCTAAGATTTTACTACATTTGATACTTTTCTCTACTTTGTATCTTATCAATTCAAG
GTGTCTAGAAAATCAAGGAAAGTGAAAAAAAATAAATTTCCAGAAGGAACAGAATCAGGG
AGCAAACCAACTGGAGATCATTCTTGTATTCAAAATGAAACTGGCATCTCAACTGTCAAT
CAATCAGCAGAAAATCAGCCACTGCAGGAATGCCTACCAAATGCAAATTCCACCGGGAAA
GATGTTGTCCCTGATGATAATGAACTTGAAAATCATGTTGAGGAAGATGGGAACTCCCAA
GTTGGGCTGGAACCAATGGAAGCCACAAATTCTGAACATGTTAATGAGGATATGTTGGAT
GCTACTAATGATTTTTCTGAAGATGAGCAAGTAAATGCAATTAATGAAGTTGATTTCCAG
GTTTCAACGCTGGTCTCTGCCTTTGCAAATCACAATATCATTCAGAAATTATGTTGGTTG
CTCAAGTTTTACAAGAGCAATTCCCTTGCTACAAATCATTACATAATAAGCATGCTGCGG
AGAATAAGCGATGACCTTGAACTTCATCCTATGCTTTACCAGGTTAAGTCCAGAAAACAT
TTCATCTTCTATGAGAATGTGTAGTTTTTGAATGTGAATAATGAATACTATTTATTAATC
CTGTTGACGTACTCTTGCAGTTGTCACTGCTCACAACTTTTTATGACATTCTCGTTGAAC
AAAAGTCATGTCCCTGCAAGGAATATGCAGATATAGTTGATTTCCTGACTAGTTTGGTCA
GAAAAATGCTAAAGAAAATGAAAAAGCAACCCCTCTTGTTTGTGGAAATCCTTTTCTGGA
AGACTCGAAGGGAATGCCATTACATCAATGCTGAATATTTGTTGAGTGAGCTTGGTCATT
TGAAGAAAGAAAGTACCGATTGGAATAACACTCAAGGAGATGAAGAAATTGGTTCATCCC
TAGCGAAGGTGTGGACTCGTAGAAGCATAGCTGATGCACTTGGTGAGGATGAAGCTGATG
TTGTGATTACTCATGACTCAGGATATCAAGAGTAAGATAAAATCCTCAAACTTTGCTTAT
AAGCTTCTTGTGTATGATTTGGTACTTTCTATTTCTTTTGGGCAAATTTTGGAAACACTG
AGATAACCATTTTTAGAATGTGGGACCAATTTTGAATTTATGCTTGTCACTTGATTGGTT
CATAATTATTCTTGGTCAAGACAAAGGGTTATACTGCAAATAATTATCTTTGATGGGACT
ACTCTTATTTTTGTTCCTTTCTTCTATAGAGACAAGCTTCATGATGTTATTGAAGGCTTT
GCATCTACCTCTGGCAGTAAAGGTGGCAAAGATGATTATAAGTATGTTTACAACTCGACA
TCAAATTTTACTTGAGATTTTTTAGTTTCTGATACTTGGTTCACTTGGACATAACAGTGT
GGAGCATTTGATGGGAGATAAATCTCAAATAGCTCCAAAGAGAAGGAAAAAACTTGTTCT
GGATGGTGATTTGCAAAGACAAATTAAGGATCTCTATGAGAAGTAGGTTTAACCAAACTT
TTGTCTGAACTTTGGAGCATGATTTAAATCAGAGCCTTGTCAAAAAGTTCAGTCCTTTTT
ATTTTTTATTTTTTTACATCATTGTTACATACTTAAAGGAGTCAGCATGATAGATTGAAT
CATAGCTTTTTAATTTTTTGTTTCTCTCGCATAATAAGATTTACCCTTTTTTTCTTTTAG
TTCTTTACATCATTGGTACAATCGTTCTAAAAGAGTCAGTATGATAGATTGATTCATAGC
TTTTCAATTTTTTGTTTCTGTTGCATATCAGGTTTATCCTTTGTTTTCACCAATGGTTCT
TCCTTGCTTTGGATATTCTAGATTCAAAGATGACCAGCATTGCAGTCGTCATATAGCTGA
AGTGCTAGATCCAGATGGTAAAATTTCACCAGCTCAAATATCCCATATGTTAAAAAGATT
AGGACTAACAGTTGCACCTAGGAGAAAGATGGGTGATGCTAATGCTGAAGGACCTTTGTC
TACTAGCCCTAGTCAATTAGATGGTGACAAAATAACAGGAGCTACCAATGATAAATCAAT
GAATTTGGAGGGAAGCCTGTTGGTTCAGAACGTGTAAGTTTATATTGAACTCTTATGGTT
ATTAATTATTACTGGTATTTTATTTATTAAATTTATGTTTCCTCCAGGAAATGAAATTTT
CTCATTATTGTCCATCCTAATTCAACAATTTTTTAATATACATTTTGATGCATCAAATAT
GTTTAGGTCTTCTATGAGTTTTTGTTCAATTTCATATTTATAGGCAAAAAAAGAAGAGAG
TCCGAGCTTTTAATGAAGATCAGGAGGCTCTGATCAAAGTTCTGTATGAGCAGTGAGTAC
CACTTGGTTGCCTTGCATTTGATCTCTTTCTGCTCTTTGCTTGATGACTGCTGATCGGAT
AGTTAAATAAGAAAATACTATGTTTCTGAATTGTCTATTTCATTTTGCTCAGGATGACAA
ATAGCACTTTAATTTAGCTTTTGATTTTGTAGTTAATAGCTAGGTTGTTATTTTTGCAGA
TTCAAGGATCACAAAAGATGTAGTTACATGATAGCCAATACACTGGATGGGGATGATAAA
TTCACTCCTGCTCAAGTCTCTCGAAAACTTAAGCAGCTTGGTTTATCTCTTCCTCAGAAG
AAGAGTTCTGGAGGCAAAATGCACCCTAAGGGTGCAGATCTCATGGATTGTTCAAACGGT
AGGATGGATGAATCTGATGATGAGACATTGATATCATTGGTTAAAAGGTAATGATGTGTT
TGATCTGTAGTTTAACAAAGCTGAGGCATTAATAGTTATGCCTGTTTGCAAAATAATATT
CACTCATTGGCATGTGTAACTTCCAAAATGTCATTTGCCAATTTTTAATAGATACATATC
AAATGTTATACATAAATATATGCTTCAGTTGAATTTCAATACTTGGTCAAATGCAAATTT
ATTATGCTGCTCAAATGGATGAGTCTCTCCTAGCTCTCTTCCCTTATTGTTTAATGTTTA
CATAATTTTAGGAAGAAAATGGAGAATGACAATTTATCAAGGGGTCAGTTACATGGACAA
AGCAGTGAGGATAAATTGTCAGCAGATGATTCTGATGATGAAATGCTCAGCTCTGTTCTC
AAGTAAAGTTCCTTTGCCTTTCTGCTTATTTTTTAGGATCACCACTTTATTGATTGATGA
TAGGATCATAATCTTTGTAAGGAGTTTAGTTTGAGCTGGTGATTCTTCTAGCTCCGACTT
CTGTCTGTTTTGACTTGAAAAAATGATGGATTTGTCTCGTATATCAACCATTTTGTATTA
TTTTGGAATAAACTATTTTTCATTTAATTTAGGAAAAAAATAAATAGCAAAGTATCGACT
GAACAATTACGTGAACCCATCAGTGTGGAATCTATGGATCCATTGTCAAGAGATGATTCT
GATGATGAAATGCTCAGCTCTGCTCTCAAGTAAATATTCCATTCTTTCACTTTTCTTGGA
TATTATTGATTGATGATAGCAACTTAAATGTGCATGTGAGGAATTTAGTTTGAACTGTTT
ATTTTTTTATGTGAAATCTTGTTACAATATTAGTCAACTTTGTAAGGAAAGATTCCTTTC
TCTTGTTAATTTGTTAAAATTAATTACCTGTTGTCTATAACTCTCACATGTAATTTTGTT
TGTCATATTGTGGCACCGCTCGTACTAGATTTAATTTTCTTTGTATTTTTACTGGTACAA
TTTCTGGATGTAGAACTAGAAGATCATCTCTTAAGTCGAAGCAAGATGAGCTTGAAAATA
TCCAAATTCAGGAGAGAATAATGGGCGATGATTCTTTTAATGGAGGCGTAACGGAGGTTT
CGGAAAGGTATGCCTTTGTAATCACAATATCATTTTTATTTTTGGTAATAGACTTTTTTT
AGTGAACAATGATGGCAATGAAATTCATTTTTTGCTAATATAGACTAATGGCGCAGTTTT
ACCACTTAGTGGGAAAAGACTCCTTGTTGAAATAACACACTTTTGCTAGTTTGAAATAAC
ATTCCTGGGTATTTAGTCTATTTGTTGAACTATAAATTGTAGTAACATTTATAGTTATTC
AGATGTAAATAAGAATCAAGGGATGCTTGACTTCAAAAAAAGAATCAAGGATTGCTTCTC
CTAAACTAACACAACAATATGCTTTATGGAAATAAAGATCAATTTTTTGGTGGTGCATAT
GATTGCAAAGGAGTATTCTGGTTGGTCACCTAGATTTTTAATCTCATTTGAGGATCTGTT
GGCACTTAGATAGGTTGCTCCCCTTCCAATAGGATATTTTTATTTTTTATTCCATACGAA
CCAGTCAAGATTCAAATCTCTGACCACTTATTTAAACGACCCGAGTTCAAGTATTTAAGG
GACCCGAGTTCGGTGTCATTCGGACCAAGCACTTGTTGGGATGCAGAACACAAGTTATTA
CTCATCCCTATTTATGACTTTTTTCAGAAAATTGTTTGTCTCGTTTTATAAAATCCTTTT
CTAATTTTTAAGTGCATTAATTATTTGTTCCTAAAGTATCCTTAATTAATAATTCTCTTT
CCAAACATTAATTAATTACATGAGAATCAATTAAGTGGAGAGAGACAAGAAATTTATGGA
TACTTTTAGAAGCACAGTACATATAATTCACAAATTTAATATGATTAACTAAATTAATTA
CTTTTCTTTAAAGAGTTGAAATTAATTAAAAAAGTCTTATAAATAGAGACTGAGGAAGTA
TCACTTTTATTTTTTTGTTTAATTGTCGTGGAGTCAAGCATATTGTGTCTGAAGGATAAT
AGCTAAATTGACATACTATATTCTGTCTGTTTTCATGTTTAACATCACGTAGTAATATCT
ATAAAGCAAAGTGGAATTAGAAACATACAGATACGGTTTATCTCAGCATTTTGTATGGAC
TAATTTGATTACTTTGATGGTTGAACTGAATTTGTACTGGCAGGGAAAATCGTGTTGATT
CCATGAATTCCACCCAGGTAGAATATCAGCAAATGGATGACCTAGCAGATTCAGAGGATG
AAGTAGCTGTTAGTGCATTTCCTGACAATGCCAGATCCAGAAGGAAGTTGAGAATGGTGA
TTGATCCTGAGGACGATTACTGAAGGGGAAAAATGATAATGGAACTAGCCGTCATCATAA
AACCAAAAAATATAAAATGATAATGGAACAAATCTTCCTTCTAGTAAACTTCTCTTTCTA
GGAATGGCATTACAACAACCTTTGATTCGATAGATATAATACTGCATATCCTCTAAATTT
TTATGGGTATGTTGTGAGAAATCTGAGGCAATAATTCCAAATTAATTTCCAACCTGAGGA
TGCAATCACCATTGCTGGTGTCAAAATTATGTGAATAGGCAATAAAATGATCCAGCATGG
TTCTGGTTGAATTAAAAAATGGTTCTGGTTGAATTAAAAAATGGTTCTGGTTATATGTAT
CTCCAGTCACCATCCTGTCGATTAATTAATGAAAACAGCAAACTATTTTATGCTCAGTAT
AAAATGGTCAGTCATTTCATCGAAGGTAAAGAAAAGAGTTATGTTGCCACAGGTACTTAT
TTCCCACACACTACTTTGCAATTAAAGGAGGATAATGCATAAAAATTGCCTCGTTGTATG
ACTAAAGAATTGCAAGATTCGCAAGAAATAAGTACCTGTGTTTTTCTATTGTTGTGCCTA
CAACACCCATTTCATAAAAGTAAATTCTAGTTGGTTATTCTTACCAATCGATCCTATTTT
CAGTGGTATACAAAACCTGCCACTCGTTTTATTGTTGCTACAATTAACCGTAACATTGAA
AATGAGCCTTCGTAAAGAATAAAGATCATTATCTAGTCGATTTTATCTAATGACTGTTTA
CCTGAAAAATGTGGTTTAAAGTAGTCTGCCATCTGGCCAAAGCAAGACAGACCAGTGAAA
TATTAATAACGACTAGATGGCAGACGCATTCCCAGAAATATCGAGACTTATTTCCTGCCA
TAGATTCGCTAAGTCAATTGTTCACCAAGAAGAGATGAAAAACATTCAATATAGTATAAG
TGAACAAGACCATCGTCCAAAAAAGTAGTCTTTTTCGTGTGCGCGTGTCTGAGAGAGAAT
AAATTGTGTTTGATAACTGATTTGAAAAAAGTGTACTTTGTTCTGTAAAATTGAAATACT
GAAAGACCTGTTTGATTCTCACTAGAATAAAAAGCCCAACACTTTTTTTATATCTGGTCA
CTTTTTCAGAAACAAGATGTAAACACGGGAAACGAATGTTTGACAGTATTGTAGATATGT
AAGAATTAAGCAATTTGGATGTTGCAATGCAGTAACGGAGGGATCCAATTTTAACATCTA
AAAATTTAGGAACTAAAATTACTCAGTTAAAAACACGAGGGTTAAAATTATATAAATATA
AAGACCAAAATTATATTTAAGTGATGTTTTTATTTTTTATTTTTTAATTTTAGGAATTAA
AAATACCACCGAACCCGAACACATTCTTTGATAGTCTACTCTTTCAAGCGCAATGCACGT
GTCTTTAGACTCCACGAAGACCAATGGAACTAAATACTAATTTTCCCAATGTCCACGTCT
ATGGAAGACTTGATACAGCCATATAAATACTTGCAGTGGATTGTAAGTCTTCCGATCACC
AACACCTCTTCTTGCATTATCATGGATGCCTATCTCTCAAATGTTAAATTTAAACTCCTT
TGACTTAGCTTATTATGTACGATCATACTCAACTTTGTCACGGCCACTTTGAAGATTCAT
TGCAATGAGAAGGACATGAACACACTCCTACGTTTCAAAAATGGAGTCACAGATCCTTCA
GGCATGCTCTCCTTATGGTTTCCAAAATTAGATTGTTGTCAATAGATTGGAGTCAAGTGT
GATGATATCATAGGCAGAGTTACACAACTTAATCTCCCTTGTCTTACAAATCAACCTAAA
TCTGTTGATTTTGGAGAGGAGGACGACAAATCACATTGCCTAATAGGTGAATTCAGTTTG
ACTTTGCTGAAACTCGAATTTTTGAGCTACTTGGATTTGAGCAACAATGACTTCAAGTCT
ATCCAATACAGTGCAATGAATAGCTAGGAATGTGATGGTTTGTCAAGAGGTAGCCCTCCC
TGTCTGTGTGGAAACTCCACCAACCTCCATTATCTTGATTTATCATATAACTCTGATCTT
CTTGTCCATAATCTTCATTGGATTTCTCATCTTTCCTCATTGCAATATCTTAACCTTGGT
GATATTCATCTTCGCGAGGAAATTGATTGGCTTCAATCAGTGACCATGCTCCCTTCACTA
TCAGAGTTATACTTTAAGAGTTGTCATTTTGCATCTGAGTTGCCTAGTTGGTTATTCAAT
CTTAGTTGTGGCATCTTTCATTATCAGGATCCGTTTCTCCTCTCTTATGTCACAATATGA
CAGATAGAAGCAATTTATTGTACTTGGACATGAGTTATAATCATTTATCCGGAGAACTCA
CAGGTTGTTGGAAGAATTGGAAATCGTTGGTTTATATTGATTTGAGATACAACTATCTAT
CAGGAAAGATTCCTCAGTCAATAGGCTCCTTGTCAATCCTTGTATAGGGGTGTTTTTGAT
TGACTTTGGTTTAATTCTGAGTTAAAAATTATCTAATTCAATCATAAAAATTAGCATTTG
ATTTGAAACAATCTAATAACAATATTAAATTAGTTAAATTAATTTATTTTTTTTGGTTTA
TTTTGGATTGGTTATTTAAATTTGTGTTAACTATATTTTTGGTCTTAAGAAAATTGGTCA
AATTTGATTTTAGTTCTTAAACTTTTTTCATTGATTTTCGTTCTTAAATTTTTTTAAAAT
AGGTTGATTTATTTCTCATCCTAATTCTATTAAAAATTTTGTTGGTATGACTAATGTTTG
TCACATGACATCAAAAGACCAAAATTATGATTTTTTTTTAAAAATAAAGATTAAGATCAA
ATTTAATCACATGAACCAAAACCACAATTTTAAACGTGTAAGAATCAAAGTTAACTTTGA
CCAAATTTTCAAGAACAAAAACACATTTTACTATAATAATTATAATGATTTATTGATATA
TTTGTCAATTTTTTTAATATTGAAAAATTGTTCAAGAATAAAAAAAAATATATGATTTTC
ACAAGGAGTTTCCTTAATTTTTATTGAAAAATAAAGTAAAACACTTACAAATGAATGCAA
TATCTAAATTGCAAGAATATGGTGACTCATGCTTTATTGAAGGAAGTAGATTTTTTTCAT
TAGAGATCCAATGTGGCATGCTAACCTGAACTCTTATGTAGGATCCAATACAAAGAGCTA
TTGATTTTTACTTGAGGGTTTGCATTAGAGATGCTAAAAACGAATCCACGCTTGATGTAA
TTCTAGGATATCCAACACTAGTATGATGTCTCAAACATTGGACTAAAAGTATATGGGAGG
ACCTCAAAATTAGATGTTAGTATGGCATCTAACATTAAAAACTAAATAAAAATCGTGTGA
CCTAGCATAACACCCAACATGGATTCCCTTCTAACATCTCTTACATAGATCTTTTAATAA
AAATCAACAATTATTGGTGTTGGATCCTATGTAGAAACTTGGGGTCAATGTGTCACACTA
AGTTTTCAATAAAAAAATTATGTTTCCTTCAATAAAGTGAGACACCATTTCAACACTTTA
AATGTTGCATCCACTTATAAATATTTTACTTTATTTTCCTATAAAAATTAAAAGAATTCC
TCATGAAAATCATATTTTACTTTATTTGTTCAATATTAAAGAAATTTGACAAGTGTATAA
AAAAAATTATTATTATAATAAAATGTGTTTTTTATCAATAAAAATTTGGTTAGATTTGAC
TTAGTCCCTACATTTTTAACATCGTGATTTTAGTATATAAAAATTTAGTTAAAATTGATT
TTAGTCCCTATTATTTTTATAAAAAAATCTTGACTTGGGTAAGCAAAAACTTTATAGAGT
TAGAATAAGGGATTAAATCTACCTAGTTTTTAAATTTTGAATACCAAAAACAATTAAAAA
AAAATTAAGAACTAAAATCAAATTTGATGAGTTTTACGAGAATCTACAACATATTTAACT
TTTAAGTTTTATCTTTTTTTTTTAAACAAAAAAATTAATTAAGGTACAGCATTTTACTTT
TCTTATCAACAAAATAAATTGAAATTTCCTTAAGTAGAATAAGATCACAGTGCCAAACCA
ATATATGAATTTTGCTAAAAGCTTGTGGCAATGGTTTGCGGATATCGCAAAATGTTTCCT
TTCAGCATCTTTTATTCTATGTTTGACATCTTTACACCTTGTGATGGTCAGTGAGGAAAG
CAAAGGCTTATTTTCATAGGTACAACAGCCTATATCAGTTCCATGATTTGGATGTCCAAG
AATAAGACGCGTTTTGAGAATATTAATGTTGTCAGCTTAGACATGATTAAAAATATTATT
TCTGCTTCTGTGAATTTGGTGGATAATTTTTGTGCAAGCACGATGTAATCTTCTATGTCT
GGTTTTACTATCTTAAAAGCTTTCTCCATAGTTAGTCACCCAAGGAAAGCCTCTATCATC
ATTCAACTGAATTAGATCCCGCTTCAATGTAATTGGCTCAAATGCAACACCAATGTGGGG
GAAGTTTCCACGATAAGAGTGCGAAAATTTTGGGCTATTTCTGCATCAATCTAGGCAACA
AACAATGTGACAAAATGACAGATATAAGCAATTTAGTGTACTTGAACATGGATTATAATC
ATTTATCTGGAGAACTAATAGATTGTTGGAATAATTGGAAATCGTTGCAAATGATAGATT
ATCAGGACCAATATCCTATTGCTTACATAATATCACAGTCATGCATTCTGGTTATGTTGG
CTTTACCTTTGAATTACTACCTACCTTTTTGGAATATGTTTGGATGCTTATAAAAGGTAA
TGAGTTCAGTTATCTTTGTTTGATGAATTTGATTGATCTCTCAAGAAACAGCTTGTGTGG
AATTGTGCCTTCAGAGATATCTATGCTCACTGGATTACAGTCCTTGAATTTGTCCCATAA
TCATTTGATGGAAGAGATACCAGAAGAGATTGGCAACTTGAAACAATTGGAGTCCATTGA
TCTTTCAAGAAATAATTTATCGGGAGATATTCCTGAGTCCATGTCTGCCTTGTAGTATCT
CACGGTCTTGAACCTGGCATTCAACAATTTTACTAGCAAAATCCCATCAGGGACTTAGAT
AGCAATTTCTGAGTAATATTCAAACTCCAAAATAAATAACTCATTATTTGTACTTTAAGA
CTCTGTATATTGCAAGTCCTTGAAGTCCATGCTTCAACAAGTTGTTACCCCGAACAGAGT
TTTTTGTAAGATGCTACAAGATTCACGTGCTATTCAAGATACATAAATAAAAATTGGGGT
TCAACATTTTTTTTAGTTGGTATAAATATTTAAAAGTTTATTTTTAATTTTTCTATTTTT
AATTATTAATTTTTAGTCTCTCACTTTATAAAATATGTCAAAAATAAATTCAATTTAAAA
CAAATAATAAATCAATTCACTATTAACAAAAATAGAATGAAAAAAATATAACAAGTCTAA
TAAGGACTAACATAATCAAAATTAATATTAAAGTGATCAAATTGGTTGACTAAATTTGCA
ATTGGATTTTTTTTACATATTTTATACATTAGAGACAAAAAATCAACAATTAAAAATAAA
AAATCAAAATCAAAATTTTTAATTTATAAAAATTAAAAATATTATTAATTCTAAATATTT
TTGACTTGTACATCTAGGTATTTATGAAGTTACTTATCTTATTACTAAAATTTTAATTTG
CTACGTGGATTTTGTATTTTATGAACAATTTGTTATAATATTGTGTAAAATATATTTTAA
CTTGCTTTTAGAATATATAAAATAAGTTGAATTGGTTGTTCTCTTTTAACTTTTTTTAAC
TTTTTTATTTTCATCAGATAACATGATTGTTTAATAACAACTTTAAGATAATCTTAAGAA
ATTGATTGAGTAAAATAAAATAAGATTTCGTATTTTACATATTGAGATGTTGAATTCTCA
CTTGCTTATTCAATAAAATAAATATAAATCTTTTACAAATTTTGAATTCACAAAGCTTCC
TTGTCTTAAATTAGACATCATTTTTTACTTAAATAATAAATTTTATGTACTAAAGAAAAT
TTTGACCTAAAATTAGTGAGTCATTTATTATTCGGTTGAAACTATTTAGTTAAGTATATG
ATCATTAACTTAAACTAAAACATTTAGATAAAGTCCAACAAGTTGGTTCGTATTACAAAA
AATAAATAAATATTCACTAAAAATAAAATAAATTAATGTATGCTATTTGGATAAATAGAA
GAAGAAAAATTAAAAGAGAGGTTTCAAGTCAGGTTGTACAAGTTTAAAATATGTTAATTG
GAGACCAACGATATGTTTAGGTAAGCTTATTTAGGAGTATTTTTAGAAGAAAAAATTAAA
AGAAAATAAAAAGAAATCATTCAAAAATTTAAACTAGTTTATACATAAGTTAAAACTCAA
ACTTTAAAAAAATAATATAAAATAATTTTTACAAGTTACTTTATACATAAACTAATTTTA
ACTTATGAAAAAAATTATTTCAATTTTTTTTACTTATTATTTTCTTCTAAAAGTGTTTCT
AAATAAGTCTATCCAAATAAATTTCAAACCAAATACTTTTAGATTGAAACCTTTCTTGTC
CAACTACCTAAATCAAACCATTTCATAGGAGTTAATTGGTTTGAGAATACAATTTACAAG
TCATGCAAATTCCTACTTTTTTATGTATAAATAAATTTAAAATGTTTCAATTTTTAATAT
TGCACATGATATGCAAAACAGTAGATTAAATAATATTTTGATTTTGTTTAAAAGAAAAGG
ATGAAATAAAAATAAACTTAAAAAGTATAATAAAATGTAAAATAGACATTTAAAATATTT
CATTTTAAATAATTAAAAAAATTACTCTTTTCAATCATATTTATAAACTCTAATTATCTA
ATTCATCAAAATTAAAAAATAATTTTATTAATAACAATAAATATATCCTAAATTTATATA
TTTTTTAAATTATCATTCTTATTAATATTTTTCTTTTTAATGACTCATTATTATAACTTT
TTTAATTAGAAATATTTTAATTTAAAAATAATCAATATATAAAATATTATAAATTAAATT
TTATAAAAAAATAAATATTATTTTTAATTTAGATCTTATAAATAAGACTAGAATTAAGTC
AGTTAAATAGATATTGTTTTTCAGGGGATTGATTTATACTGTATTACACTTGTGTAAATT
GATAAAACTAGAGTATTAATTAAAATAACTACGGAGAAAAAAATCATTGGATAAAAAATA
TTAATTTAATTTGATATAACAGTTAATAAAGCGTGTATAAAACATATAAGAAAACATATT
ATCGCAAAAAAAAAAAATGTATAGTTTTATCCTAAATTTTAGGAATGAGAAATGAAATTT
ATAATATATATTATGATGAATGTGCACAGAAAGTGAAAATATAATACAGATGTGGTTTAA
CTTAGATCTTTGTGCTCACATATAGAAACGACTACTGTGTATATTCAACAAATAAAATAA
ATGCCACATTATAATGCCATTGATTGGTAGTTGACATTTCAATGAAACAATCAATTCCCA
ACTTTAACAACTAATAGGCCATGATATTGATTTGTATCAATTAATTTGGTCCTTAATGTC
AGAGCGCATCAAAGACCAAATTAACTAATGACTGTCAAAACTTAAAAAAGAAATTTAACC
TTTCATACTGTGGAGATCAAATTTAACGGCAATACCAATCTCATTCTCAGGAATCAAATT
ATCTAATAGATGTCAATTAAGAACTAAATTTACTTCAGTAACATGAGACCAAATTGACGA
GTGAAGTCAATTTGATCAGATTGATGTTTTTACTCGTAATAGATATCCAAACCCATTTGC
ACATATATGTACATCCTGCCTGTAGACTCAAAAACAAACCGACAGTACAAGATCAGTTGG
TAACTTTTATCTATCTGTCTCAGTCAATCTAGATCGAGAGAACAATAATGTATTACAACA
TAAAAATCCAATGAAGTCTCAAGAAAGAATGATGAGAAACTCCAAGTTACAACGTGGTGC
CTATGATAAAGATGTTACTCGGACAGAGTTATCAGCTGATCCAGTCAGGAAAATGGGCAG
AGTCGGATGCCAATCCACAGCAGTAATAGGAGCACCGTGTGGAAGTGTTCTCCATCCACT
CAAATGACCATGAACCTGAGAAAAAGACAACCAAACACAAAACAATTCCAGATAATTAAC
AAGATAATCGGAAATATTCAAGCTAAACCAATATATGGATAAGTAAATTATATAATTATG
ATCCCTTAAAAGCAATGGTCTAATCATAATCCACCACAAATCATCAACCTGATATATGGG
AGCTCTAACCGAACTGGATGTTACCAAGAGTCTCCTCCCGTTTGAATCTAATGCCATCTC
ATGTCTGCCATATTTTGAGCCATTTAGGGGGTAACAGAACCTATGAAAGGTAAAAAAAGG
TCATGCTGAGAATCAATTCTTCAGACATATCTAAAACCAAGGTTAGGAGGAAGAGAGATA
AAAAATGCTATAGACAGCAAGTGAAAAAATGCAAACATCGTACCATTGTTATTCCACATA
TATTGCATTCAGTGATCATTAATGTGATTTAACAAACTAGTCCAGATCCACATATTTGAT
TGTCATACATAGTTTTATACTACTAGCAATACTCTAAATAACATATTTACACTTAAAATA
TTGAGACCCCACATTCATTGACTTGAGATATAGTCAATGTGGTTATTATAAGTTAATTTT
ATAGGATTGAATTATAACACCCTAAGCCCATAGTGAGGTGGTATCAGAGTATGCCCATAT
TTGTCCACACTCCATAGGGTCTTATCCAGGGCGTGAGGAGGTGCATTAAGATCCTACATC
GACTAGAGATATGACCAATGTAGTCTTCATAAGGTTTGGACAATCCTCACCTGTAAGCCA
ATTTTGTACAATTAAGTTACCCAAATTCTATAAGATAATGAGAGCTTATGCTAAATCTGC
TATTGGGTCACCCATATTAGTCTACAGTTAGCTCCCATTAGATGATGATGAAAGTAAAGA
TGAGTTTAGGACTCTAGCACTGCTGCCAATGCTGCAAAGAGGAAGAATGTCACTAAAAAA
GGGCCAGTGGACATGTTTTGAAAGAAGCCACAAGTTGCAATCAATCAGAGAAACAAGGAG
AAGTTGAAGCAAACTAGAACAAGAGATGCATGTGACAAGGAAGCAAAGGATAGGTTGCAT
CAATATATTGCTCGCTTTGGTATTGGGCTGGGTAGTCCTTATTAAATTTAAGAGCTTTGA
AGAGATGGTTGCAGTCATTGGTCAATATGGATCACATTTTCCTATTCCTACCTATCATGA
TATTAGAGTTCCACTCTTAAAGGAGTTGGAATACATTCAAGATTTGATGAAAAGCCACAA
GGAGCAACGGATAAAGTACAGTTGTTTTATTATGTTCAATGCATGGACGGATCAGAAATA
AAGATGCCTCATTAATTTCTTGATGAACTCTCCAATTGGGACAACGTTTTTTAAGTCTAT
TGATGGCTTTAATTTTGTAAAGATGGGTGAAAAGCTTTTTAAGTTTCTTACTGTTAATGT
GGAGGAAGTTGGAGAAGAGAAAGTTATTCAAATTGTCACTTGTCATTGATAATAGGAGCA
ACTATGTTTTAAGAAATTGGAGGAGAAAAGGCTACATCTTTTTTTTATGACAAAAATGCC
ACATCTTTATTGGAATCCTTGTGCAGCCCATGTTATTGATTTGATGCTTGGGAAGCTTCC
CTTGGTAAAGTCCATTAGAAGGTCAACCAATGTAGTTGGGTTTATCTATATGCCCATTCA
AGTACCTTGAGTTTGTTCTGAAATTTCATAAGCAAGAGGGAATTGGTGAGACATGTAGTT
ACTAGATTTCCTACTTCCTTTCTAACCTTAAAAAGGATTCATAAAGAGAAATCAAATATT
AGAAGGATATATATCTGCAGAATTGCATAACAGTGGCAAGTGCCTTATCAAGAATATATT
TGAAGGAGAGAGGACGGTCATTGTTTCAATGTGACCAACAATTTAGGTCCTTGTTAGTGA
GAAACCCTGTCTTTGTTGATGTTTGTAATCAAATCTGGCCTAAAAATACAGATTATTTCT
ATAATTTATTCATAATGAAGTGTGTTTACTTCTTGAGTCTAACAAATGACAACCATATAT
TTCAAGCATCTAATTTCCCAACATTTGGCATGTAAAAACTATTTCGAGCCGCACAAAAAA
AAAAAAGGAAACGTTGCAAGTCTAAATGTAAGGTATCAAACTAGAAACATACCTACTAAA
GTCTCTCGACCACAGGATTTGACCTTGATTTTGCAAACTCCATTCAAAAATCTGACAACA
AAGAACTAATTAATATAAGTGTGCAACCCATTTCACAAGCTGGAATAACATTATATTTAT
AATACTTGCCTTCCCATCGGAGCCCAGGCTAAAAATGCTAGTCTCATCTGGTCCAAACAG
AATAGAACTGATGGAAGAATCATGTGCTGGCCAGCCAGTGATTTGTAGACCAGCAGACAT
GTCTTTGACCAGTTAAGGATCACATGATTGTCAAACCATGTGGCCACTGCTAGAGCACTC
TAAATACATTCTATTATCTAAAAAAATATTGCAGCATTTTATTCCACTGAATAACTGAGC
CCAATAATCAGAGAATAACTGGGTCCAATAATAAGAAACCTCTACAGAAAGCACAATCCC
AGCAAACTGACAACTCCGGCAAGTAAAGGTATAACTTAATAAATGCAACCAACTGTTGAG
AATACGGGGATTTAAGTGTGATAGATATTATTGATAAGTAATTGAGAAACTGAGAAATAA
AGAGAAATTAGAAAAAAAAATAAAATTGTAATGGAAATATGACAATAAAATCAAATGATA
ATGGAAATATGTTAACAGCAACAAAATATTTAACTTAATAGATGAATCACTAACTACATC
AAAGCAAGGAAGAAATAAAATGAATAAAACTAAGGATACCAAACATGTGAATCATTCCAT
CAACAGCAGAAGCTGCCAAAATCTTTCCATTGTGATTAAAGCATAGAGAAGTAATTGCCG
GCGGATCTTCTCCAAGAGGAAGGACTGTCTTTATGAAATCCAAAATTAAAAATAGCCACA
AAACAGCATAAACATAAAACATTTTATACAAAGAAGCACATACCATGGCTTTCCAAGTCT
TCATGTTCCACACAGTTAGTGAAGCAAAACCCAGGTTGTTAATATAGTTAGAACCAGGCC
TACACAGAAAGTATGGTCTTCATATTCCTTGCTAAAATGTGTTAACAACATAATATTAAC
AAAAAATAAATGAACAGTGAAGAACAGAAAAAACGGCCATTGAAAGCATAATAAAAGGCA
GGATACCCTGACTAATGGTATTTAACCATAGTTTCATCCTTATGTCCAATATCAAAACAG
CAAGACATACATCTCACAATTATTCTAACATTGTGTTAAAAGTTAAAACAGAGGATCAAG
TCACCAATATAAATTAGTTTACTAGTTCAACAAAGAATTCAATATTTAAAAATTTAACAA
ATACCCTCCAGATGCTGCTGCAGACACAAAAATAGATTCCACAGGACTGCACTTTATGTC
CAATACACTGTAAAACCACAAGTCAGAGAGTTAAAAAGCAATGCACAGAAACCTGAAAAG
AAATATATAAGGTTTAAATATGTTTTAAGTCCTTGCAGATAAAAATGTTTGTTTTTAGTC
CTTGTAATTTTTTTATTTTTGATCCTACAATATTCGCCATCACTAGTTTTGGTCTCCACT
ATACCAGTAGAGACTAAAACTAAAAACCGCTATATTTTAGGGACCTAAAAGTAGGGACTA
TAAACAAAAACTGTTATCTTTGTAGGGACTAAAAACAAAAGTAGTTATATTTTGCAGGGA
CATAAAACTAAAACTGCTAGATTTGCAAAGACATAAAACATGTTAACAGCAAGTCCATGG
CAGGGACAAAAAACTACAAAAATTGCAAGGAATCATAATTAAAAAATATTATAGAAACTA
TAGACAAAAACTACTATATCTGCAGTGACCTTCAACATATTTAAGTCAATATATAATAGG
AAATACCTTGGAAATGCTTCGGTTGTGTTGAGATCACAGACAACTCTCTTTGCATCCACA
TTCCATGCCTTAATGCACCCATCAGATGTACCTATAAGAAGCTTTTTATCAAGAATTAAC
AATTTAATGTCATAATTTCACATAATCATTAGAATGGAATAAATTCAAACACCATGAGAA
ATCAATTCACATACCAAGCGGTCTGATTTACATTCCCAGTCAAGCGACAAAATTTCAGTG
CCACAATATATGGTTGCATTTCTAGAGACTGGAGTTGATGTATCATATGTCCATATCCTT
GATAAAAACATGCAGAGCAAACAAAGGCCAAATTGCTTGAGAGAGATTTCATAAAAATTA
AGGAACAGTTGTAGATACTCGATGAAAGGTAAAGAAGAAGCATTAATGAAGGGAAACATA
TAAAGGGCATTTTATAAACAAAAATGTATTGCAGTGCATCAAGCTTTATTTCTTTTTTTA
TTTAATTTTGTATCATTGTATGTGAAGTTGATGGTATTGCTCTAAATATATCTGCACAGA
AGCGTTCTAAATACTGGCAAATGAGTACATGCTACAGCCCAGTAATTGAGACTAATAATT
ACATGAAAGCTATTCCATTTTTCCCCTAAAGTAGCACTTTACATCAACTCTCAAAAAGGA
TACCTGACAGTTCCATCAAGAGAAGCACTGGCAATATTGTTTCCAGATGCAGAGAAGCGA
CATCGACTGATTGGACTGGTGTGCCCCAAAAATGTCTCCTAGAAACCAGTGAATTGATAT
TCAGACACATTCCAATAAAACTCAATAGACCATCGTAAGGAAAATGAAAATGCAGAACAG
GTGGAGGGCATAAATAAGGCTCCATAGGCAATGTTACCTGGTGCTCTACTTTCACCTCAG
GAAAATCTTCTTCCCCGTAAACTTGAACTTCCCCATCGTTGTCTGCCACAAAATTAATTG
TTAATTGTTTATTTCCAAATACACAATCAAAGATTACTGAAAACATTTAGTAATTGCTAC
CTCATCCTAAAGGACAAATCCCTCAGCATTCAGAAAATTTGGTATGATTTGAAGTTCAGA
TAATGTGCATCAGAATTAGGTGCTAAATAAGCGGATAGAAAGCATAATTTTTAAGAAACG
ATAGATAATAATAAAATGATAGGTTGCTTCCTTGTTTGAAAATTAAATAAACAAATATTA
AGCTTTGTAGCTTCATTTCCATGTGTTTTTACATGTCCAACACCTTTTCAAGCTTTCAGT
GCCCTGTGACAAACACTATCATTTGAAACCAAAATATAATAGATATCACCACATACAAAA
TCAATGTCTCATTTAGTGTAATTTGTGCTTGCAAGTTACAATTAGTGGCACAGCAAAAAC
TAATATCATCATTGTCTTAGGACACAACACAAATGAGAGTCATATTCCCAGAGACATTAT
TTATTCCGTAAACTTTTCCCAGCACTTCAATGAGTAGTTAACTAGTTATCTTGTATGAAC
AATAATTCATCATTTTGCAAATGTCCACACATGAATTTGAACAAGTCTATCCATGTAAAG
TAGCCATCAACTTGCTTAAAATACAATGACCAGGTAATTAATTAAGAGAAATTTTATTTA
TACAACTCATACAACAAATATTGTACAACTAAGAAACAGAGAGAAATATGATATGTAACA
AATGATGTGATTGAGAGAGATAGACACAAAAGATGCTAGTTGTATAAAATTTGTATAAGT
TGTTGTATGAATGACACAACTATTCATTAATATCACTTCACAAAGAGGGTGAGCAGCCCT
GAAGTATATATATCTGCCTATGTGGGGACTGTCATGACCTTTTAGAACAATAATTCATCA
TTTTGAAGATGCACACACGAATTTGATCAAATCTATCCATGTAAAGTAACCATCAACCTA
TTTAAAACACTATGACCAGGCAAGTAACTAATATCACTTCAAAAAGAGGATGAGTGGCCT
TAAAGTATATCTGTCTGCCCATACCGAAACTGTCATGACCTTTTAGAGTGGCATTGTCAG
CTCTGCCATTCCTCAGACGGTCATTCAATAGAAAAGCTAAATCATCACCAGACATGGAGC
CAATCAACTCAGAACGAATATTCCCTAGTCCACCCGGAACTGAATCCTGACTGATCTCAG
TTTGACCCACTCCTGGAACAACACCTAAAAAAACCTCTGGAGAATCTTTCGAAGCACTTT
CTTCTCGCAAATTGCTCGATGAACCAACACTCCCTTCCATACTTCAATCCAAATTAATCA
GAAAACCAAGTATGTCTAACAGACGCTAAACCACTGAATGAACAAACACACGCTTACCTT
CTAAATTGGCGTAACTGCGCCTCTTTCTCATCAAGCAAAGCCTGAAGTTGCGACAGCTTA
AGATTTAAATGTACAATATCTCGTTTAAGTAGGTTAGTAGCATTCATCTCTGAACTAACC
TTCAGTAGTGCAGGTAGACGTGACACAATATTAAGGCTAAACAAGTTGCGAAATAGATCA
CCAACATTTTTGTGAATTAAAAAATAATAAAGGGAATTAAAATTAAACACTGTGAAGGAT
ATGAGTAGCATTAAAGACCTCGCTAAGGAAGTTTCTAGAAGAAAGATGCAAAGCCTGATA
CCACTCCTTGGAGAAAAATACCCGAAACTCGGGATCCAAGTGCGGGTTCTTCTTATAAGG
AATCGCTGCAAGACAAAACGACATCTCATTCACCGAGCAAGTTCATTACAGAAGAACAAA
AACAAAAACGACGATAAAATACGCAAAACGCACCGAACCAGTGAGTCCAATCTTGTGACC
TCTGCAATAATTCGGTGCCATAGAGCGCGAAGAACTCGACGACTTTGTTGTTGCGGTTGC
ACTGCACGGCGTGAACGACGTAGAAGCGTAAAAGAGAAGTTTCTAACTTAGAGAGAGTGG
ACACGAGCGGCGTGTCGGAGGAGGAAGAGAGGTAGTGTTTGAAGAAACCGAGGAGCGCAA
CCAGCTTATCGGCCTGGAACTTGGGAACGTAGACGGAGAAGATTAGGTCGAGAATCTTGT
CGACCTCGAATCCTTTTCCGATGTCGGTGCGCAATTCGGCCTCGTAGGATTCGAGGGTGT
TGGTGAAGCCGCGGAACACGAGAAACTCCCTCACCAGCTCCTCCGCATGCTGCATCTTCT
CCATCGTGCTCTAAACGCGCAAACGAACGATGTTGTGGTTATTCAATACCATTGAGAATC
GATCGATGAAGCATGGTATGAGGAAATGAAATCGGTCTTGCTTGAAAGAGGGTTTGTAGT
TACGGCGTCGTATCAGGATTGATGCTTGCGCTGTGGCGGTGCTTAATTGCGCCGGTGGGG
TTTTGTGGCCATGTATGTTTGGTTTGCGGAGTGGTAGTTAGCACCCAACACGTGCCTTCA
CGCGCCTCGTCTCCGATCTTCAATTTACATACTGTGACGGAAGTCCTCACTTCCTATCAG
TTGAACCGGTTTGCTGTTAACGTTAAACCGGTTCACCGTTCGTCGTCTATTTTTATTAAG
TTAAGTTCACCGGAGTGATAACCAGTTATGTTTTAAATTGAGATACGACTGGGTTTTTTT
CGAGGAAGAGATAAAACATTTTATTGCTAATTATAAAAATAAAAAATTTATTTTAATTTT
TTTTAAAAGATGTTTAAAAAATGATAAATTTGATTTATTACTAAATGGTTATTTTATTGA
TAATTTAAATTTACAAAACAAATTACTACATGTAATGTTAATTAAAAAAAGTTCGAATGT
TTTTTTTTTCTGAATGAATAATTGATTAAAAAGAAGAATTATTTTTCCCGTTATAAAAAA
AATTATCAATTTGGGAAATATACATCATAAAATAAAATATAAAAACATATGACCATATAA
TACAATTGTGTGATAACATGTGTTAATATATAATGTACAATTTTTATACTATTGTATTTT
AATTTATTTTTCAATTTTATAAAGACATATATATGTCGGTAGATATGTATATAAACATTT
AAATGAATATTACTATGTATTAAAATAATCTTATCTTTGTAATTGTGTTATATTATTTTC
ATTTATATAAATATATTTAAAAACATTATCTTTGTTAATACATTTATATTTATGTACAAC
TTATAACATTTTTACTCATGAAGTTTGAGTAAAAATTATTTTTTTCAGTACACGAGTAAA
AATGAAATTTGAATAATTTAATTAAAAATATTTCAGAAAAAATTACCACTTAAGAATTTA
GTAGAATAAAAATTAATGAAAAGCTGAATTATGATAATTAAATAAATTGAAGGACTTGAT
TGTAATAAAAAAATTAAATTAAAGAGAAATAAAATCATGTCTTTTTTTAAAATTTATTAT
ATTTAACAAAGAGAGTTTGAA
>V. unguiculata NC_040285.1 Vigna unguiculata cultivar IT97K-499-35 chromosome 7, ASM411807v1
TAAACGGCGCCGTTTTCTTGCTTACGCTCAAAAGCGCGGGAAGTTTTCCCGCCATTCTTC
AACAAAACACCACTCAATTCAACTCAAACCTTGTTTTAGATCCCAAAACTGCACAGTCTC
TCTAATTCCGTCATCACCATGGACACTGAAGGCTTATCAGTAATCTGCGCCGGTCTCGGA
ACCGTCGAAGAGGACAATGAAGGCAACCGAGTTGGCTTTACCAAAGGCGAATACTGTCTT
GGTACGGTTCTCTTGCATTTTCAATATCCCCTTTTCATTTTCTTTTGTTTTTCATCTGAT
TTCGATTTGATGATAATTTCCGGTTCCTCACCACTCACATTTGTTACCAATTACCAGATA
ACCTGAAAGATTTGCTGCGGTTTCTGAGGCGAGACGATCCCCAAACGCGCGATGTCTTCA
AGCAAGTTTGCAAATGGAACATAGTTTCTAAGTATTTGATTCCCACCATCGAGCTTTATC
ACGAAGATCGCAACTTGCTTTTGAATTCAGGTTTTCCTTGAATTTATATATATTTATTGA
ATTTACTGATTAAAGCGTGTCTGGGTTTTGATTCGTCTGTATTTGTCTTGTTTTTCCTCA
GTAAAGGTACTGGTGTTTCTTACGATGCCGGTTGAGCCTTCTTCCACGGATATACCTCAA
CAGTTGGAGTATCTATGGGGTTTGAAGTCTGCTGTGACGAACAGTGATGTCGCTGCAGTG
ATAGTTTCCTTTCTAGAGAGGCCGCTTGAGAATCTGGAACGGTGAGTGGGTGCAAACACA
ATGAGTTTTTCGGTGTATCGAGTGCGAATGGAAAAAAATGCTCATGTGTGTTTTAAATTG
TTTGTGTACAGGGACACATTTAGCGAGGATGATTGGAAACTAGTCCAGCTTGTGCTTACA
TTATTTAGAAATATTCTGGCTGTTCAAGAAATTCCGTTGCACCAGAAGTCAGGAGGACTA
GCGTGTCAGTTTCTATCTCTGAGAGACCGGTTTCTGGAGCTTTTGTTTCGCGAGAATGTA
ATGGATATAATCTTGGTTATTACTCAATATGTTGGTGGTTCTAATGCTTATCTCCGTCAA
GATAACTTGCTTCTACTAGAAATTTTCCATTACATTTTCATGGGTCAGGACCCGGAGTTA
ATTATCAGGGCACATTCGAAGGGATCAAAGGTTAGTCCTCCTCATAGTGACTAATGTCTT
TTCTTGTCAAGCTGGTTAGGAGCATCCTACTTATTTACATTATTATTTTCTGAATGTGCT
TTGCTAACATCACTTGCATGGTATGTTGGAATGTGTTAAGATCTCCTCATTCTAACTTCT
CCCATATAGTGCTTTTATAATTTTATTAGGTCAATTACATTTTTGTAAAATCCTTTTTAG
GCAGATGAAGATCCCCAGGCTTCTCTCAATAGTCTCCACCAGTTAATCTTGGAAGAGGAA
AAGAAGAGAAAAAATAGTACTAAGATCAACAATCTTAGTAGACATTCGCAATTTAGTGGA
ACATTTTCTCGGCTTACAATGGTACTACTTTTTTTCCCTGCTTGTGCTTTTATGTGGGTG
GACTTGAGTGATAATTGCTGTCTCTATTTGGTAGGATGGTTCCAAGGCAGTAGTTAAAGG
AAATCCTAATTCTTCTCATAATGTGCTGCTTAAAGCACACAATGTCACTAGGGGTCCCAC
CAAAAGAATTGCGTGGGATCATCCAAGGTTGCCTTCAACAAAGGATAAGATATTGGAGCT
GCTTCACGGATTTGTGAATCAGTTTCTTTCTGGGGGATACAATGGTATGCCTTTTGTTCT
CAAATAATTTCTATTATTTGCAAATATATTTATTTCTTTTGGTTTCTACCTGTAAAGTGA
AAAGTAATCCCACAGCAATTTGAACCTGTATCAGTTTTGATGCAATCCATCCGTGAAGAT
ATCGCAAAGGAACATCCCTCAATTCAAAGAAGTGATGTTGTTGTTTTCTTTCAAGTGGCT
GAATTTGTCACTGCGTTTCAGTTTTACAAATGTTCAGCTTCTAAGGTGAGAGTGATAGTA
TGATAATTTCATATCTCAGCATACGTTTCTCTTGACCTCTTTCAAGCTGCAATACTTAAC
ATTGCCCCTTTATTAGAGGTATTAAATGCAGATTTTTAAGAATTCATGGTCTGGAACAGC
AAGAATTTCTGATTAATCTGAATGTTGGGAGTTTTATAGATTCTCCTTGCGTATTTAGTT
GTTTTCCAGTTACTTATAAATTAGAATGTAGCATAAGTAGTTGTAATTTTAGTTTCTCAA
ACGATGTCGAAGCAAACTTTTTCCTGTAATGATTTTGTTTGTAGGCCTTACAATTTATGG
CACATAATGGCTATCTGTTAGTGAATAGTAAGCGATAATGACTACTATTTATATACACAC
CACAATCAAAGAAATAACAAAACGATAAAATGGTTGGTTTCTTTACTTGAATTTTGTGGG
TTTATTATTTTCTGACCTATGATTCATCAAGGTGAAAATAGCTAGTCATTACTCATGTGC
AAAATGATAAGCTGGCAAAAAAAATATTTGGCTGGACAAATGGAAATGAACAAAAATATC
AAATAAAATTAACAGAATTTGTTGTTCTCATTTTTGTGTGAGTTATTACTTTCTGCTTTA
TTTGTAAATAGCATACCTGTGATTTTTCAATCTACAATTGAGAAATGTTGTCATTCTTAT
ACATGTTCTCATCTTCATTAAACCAAGGAGGGAGGAGACACATTTGAGACTTTTGGTGAT
AAAGATGCAGTTACCTCAGATTTCAGTGGTCAAATTTGTGGTCCAATTGCAGCATCCCTG
AATGAGGCAATGTTTCAAATGGTCATTTCACAGTGGCGGCATGCCTATGATGGTCTAAAG
GAAACAAATGACCACCAGTTTCTATCTGCAGCTGGTTCTCTTTTGAAAAACATGGTAATA
TGAACTACAAAATATTAATATGTTCTGTTTTTTCTTTCATGTTACTACATCAACTTCCTC
TCCCTTTTATATTCGTGCTCTCATTTTTAGCTTAGGTTCTTAGGACTGTAAATATATCGT
AAAGCTAGATCAGTTCTACAAACGGTTTTGCTTTATCAATCACCATCTCATTCCATGGCT
CCCACTTTTATCTATTATTGTTTTGAATAATTTTACAAATCATGGTATTTCCGCAAGAAT
GACTTCAATAACTCCATCCCTGTGCATAACCTCATTAAATGTTTCCTAATTTCCATTTTT
TTATTTTTCAGATTCGCATGCTGGATTTGATACTTAAATTGTTGCCTGAAGACTCAAAGG
AGCCACAAACAGCTCGCATCCTTCTGTACAAGTTAACTTATGATCAGACCGAGGAAGGGA
TGACACAATTCCTATTGAATTTGATGAAAAACTTTGACACCCACAAGCAACCAAAAAGGT
TTGACCTCGTTATTCTATAAAAAACAAATTCACATTCATTAATTATGAACATATATGGAC
TGTTTTTTTTTTTGTGTATTAAACTTGTTCCTTAGCGGCTCTCTGGTCCTAAAATGCTAT
TCAAAGGACATCTATTGATCACTTACTAGTTGTCTTTTTAGTTCATAGATCATGCAAAAA
TTAACACATTACATACTCTACTGGTGAATGCGTCAATTGTTAGAAAGCTAAGTACGCCGA
GCAGCATTGTGTTAAACAGTGGAAAAGTATTTCTGTCCAGCTAAATAAATTTCTCTTTTT
GCAATCAGCTCAAATAATATGCACTTTTCAATTCAAAAGCAGTGTGCAAAATTGTCTATT
ATGGGAGGAATCCAATTGTGGTCATACGTGAGTTCAACGATAATAGTTATTTTATGCATG
TCTTTGTTGTGAGTTTGTGTATAGCCGCATGGTTCTTTCTTTGCTGCCATATTTATGAAT
TCTGTTTCCTGTCAGTGATCTTTCAGATTTGCTAGAAATCATTCATAAGGTTGTAAAGCT
GATGGATAGTCTTCAGTCTCGAGGAACATTGAGGGTAAGCTGAAACTTGTGTCTGTCTGT
CAAGAGTTAGTTATATTTGAAATAGTTCACTGATATCAGAACAAACAAGGAAAGATGCCT
GTAATCACTTTAACACTAATGCTTAGCAATTGAACTTCATATGCAATACCTCACTTGTTT
ATATTGATTTAAATTTCACATTTAAATGTAATATCTTTTGCTTCCGTGGGCTTTGTTGGA
GATGAATAAAGCTGATAACGAGCCTTCACTAATAGCTCGAATTTTTAGTTATTTTGACAT
TAATAATGTAATATGTGGGTATGTAAAAAATCTGTTGCAGAGCATACTGTCTAAAGATTT
TACTACATTTTTAAAATTTTTTCTACTTTATATCTTCTAATTCAAGGTGTCGAGAAAATC
AAGGAAAGTGAAAAAGAAAAAAATTCCAGCAGGAACGGAATCAGGAGACAAACTGACTGG
AGATAATTCTTGCATTCAAAATGAAACGGGCATCTCAACTGTCAATCAATCAGCAGAAAA
TAAACTACTGCAGGAATGTCTACCAAATTCAAATCCCACTCCAAATCCCACCGGGGAGGA
TGTTACCGTTGGTGATAATGAACATGAAAAACATGTTGAGGAAGATGAGAACTCCCGAGT
TGAGTTGGGACCAATGGAAGCCACGTATCCTGAACATGTTAGTGAGGACATGTTGGATGG
TACTAATGATTATTCTGAAGATGAGCAACTAAATGCAATTAATGAAGTTGATTTCAAGGT
TTCAACGCTTGTCTCTGCCTTTGCAAATCACAGTATCATTCAGAAATTGTGCTGGTTGCT
CAAGTTTTATAAGAGCAATTCCCTTGCTACAAATCATTACATAATAAGCATGTTGCGGAG
AATAAGTGATGATCTTGAACTCCAACCTATGTTTTACCAGGTCAAAGTCCAGCAAGCATT
CCATCTTAAATGAGATTGTGTAGTTTTTGAATATGGTTGCTGAATACTATTTATTGATCT
TGTTGACATACTCTTGCAGTTGTCGCTGCTCACAACATTTTATGACATCCTGGTTGAACA
AAAGTCGTGTCCCTGCGAGGATTATGCAGATATAGTTGATTTCCTGAATTGTTTGGTCAG
AAAGATGCTAAAGAAAATGAAAAAACAACCCCTCTTGTTTGTAGAAGTCCTTTTCTGGAA
GTCTCGAAGGGAATGTCATTACATGAATGCGGAATATTTGTTGAGCGAGCTTGGTCATTT
GAAGAAAGAAAGTACAAAGTGGAATAATACTCCACAAGATGAAGACGTTGGTCTATCCCC
AGCGAAGGCGTGGACTCGTAGAAGCATAGCTGATGCACTTGGTGAGGATGAGGCTGATGT
TTTGATTACTCATGACTCAGGATATCAAAAGTAAGATAAATATCTCAAACCTTGGTTGTA
AGCTTCTTGCGTTAGATTTTGAACTTTCTATATGTTTTGGGAAATATGTTGGCGACACTG
AGATGGCCATTTTTAGAAGTGGTACCAATTTTCAAATTAGGCTTGTTGTTTAATTGGTTC
ATAATTATATTTTTGACCAAGATAAAGGTAGATATACTGCAAAGAATTATCTGTACTTTG
AAAGGGAGGAAAAAATAGACGGAAGAGATACTAAAACTTTGTAATTGAACTACATAATGA
ACAGAGTCCATTTTATGTAAGTTAATAACAATAAAATACAAATAATTATTGGAAACTTTA
TTCCTATGTACATGATATGCGATAAAATCAAATTAATCAGATACCCCTCCCTACTATTAT
TATAAACTTTTTAATTAAATAAGAAAATAAGTAATAAAATGTAGAAGAGTTCCTATGAGA
TAACATAGGATGCTATAAAGTATTCTATGATGATACCGTTGAGTATTTCCCACATTTTCT
AACTGAGACTACTCTCGTTTTCTTTTGGTGCTAGCAATGGCAAAGATGATCATAAGTATG
TTTACAACTTTTCATCAATTTTTTCTTGGGATTTTGTAGTTTCTGATACCTGGTTCACTT
GGATTTAACAGTGGTGAGGAGCAATTGATGGAAGACGATTCTCAAATAGTTCCACGGAGA
AGGAAAAAACTTATTCTTGATGGTGATTTGGAAGGACAAATTAAGAATCTCTATGAAAAG
TAGGTTTAATCAGATCAAACCTTTGTGTGAACTTTGGAGCATGGTTTAATGTAGAGCCTT
GTCAGAAAGAAATTCACTTTTATTTCTTTAATTTTTTTTACATCATCTGTGCAAACATAG
TTGGAGTAAGCATGATAGATTAATTCATAGCTTTTCAATTTTCTCTCTCATACTTGAAGG
AGTAAACATGATAGGTTAATTCATAGCTTTTCAATTCTCTCTCTCATACTTGAAGGAGTA
AACATGATAGGTTAATTCATAGCTTTTCAATTCTCTCTCTTGCATATAGATTTTAGTCTT
TCTTTTCACTAACGGTTCTTGCTTTGATTATTTTAGATTCAAAGATGACAGACATTGCAG
TCGCCGAATAGCTGAAGTGTTAGATCCAGATGGTAAAATTTCACCTGCTCAAATTTCCAA
TACGTTAAAAAGATTAGGTCTAGCAGTTGCACGTAGGAGAACGATTGGTGATAACAATGC
TGAAGGACCTTTGTCTACTAGCCCCAATCAATTAGATGCTGACACAACAATGGGAGATAC
CAATCATAAATCAGTGAATCTGGAAGGAAGCCAGTTTGTTCAACACCTGTATGTTTGTAT
TGAACTCTGATATGCTTATTAAGTATTACTGGTATTTTTTTTCTATTAAATTTCTGTTCC
TCCGAGAAGTGAAACGTTGTCACTATTCTTCATCCTAATTCAACATTTTTTACATACGTT
CTGATGCTCGAATATGTTGAGGTGTTCTCTGAATTTGAGTTCAATTCCATATATACAGGC
AAAAAAAGAAGAGACTCCGTGCTTTCAATGAAGATCAGGAAGCTCTGATAAAAGTTCTAT
ATGAGCAGTGAGTACTGCTTGGCTGCCTTGCATTTGGTCTGTCTCAGTATCTAACTGAGA
ATGGTTCAACGGATGGTTAATATGTTCTTTGAATTTTCTATATTATACGCTGAGGGTGAC
AAATAGCAGAGGGATTGAACATACGAATTTACTGGGTTGTTATTTCTGCAGATTCAAGGA
CCATAGAAGATGTAGTTACATGATAGCCAATGCACTTGATGAGGATGGTAAATTCACTCC
TGCCCAAGTCTCTCGAAAACTTAAGCAGCTTGGTTTATCACTACCTCAGAAGAAGAGTTC
TAAAGGCAAAATGCATCTAAAAGGTGTAGATGTCATGGATAGTTCAAATGATAGGATGGA
TGAATCTGAAGATGAGACATTGATATCATTGGTAAAAAGGTAATTTTGTGTTTGCGGTTT
TGGTCTGTAGTTTTACAAAGCTGAGGCATTAATACTTCTTCATGTTTGCAAAATAATATC
CACTCATTGGCATGTGTAACTTCCAGAAAGCCATGGTCCATCTTAATGGATACACTGTTC
AAATTTTATACATAAATATATGCTTCAGCTGAATTTTAGTACTTTGCCAAATGCAAGGTT
TTTTCTGCCCGGATGAATGAATCTCTTCTAGCTCTTCTTGGTTTAACTATTGTTCCATGT
TTATATGATTTTAGGAAGAAAGTCGACAATGACAATATATCAAGGGAACAATCACATGGG
CAAACCAGTGAGGATAGATTGTCAACAGATGATTCGGATGACGAAATGCTCAGCTCTGTT
ATCAAGTAATGTTCATTTGCCTTTCCGTTTGTAAGATCACTAGTTTACTAATCAATGATA
TCATAAATAATGTCAGGATTTAGTTTAACCTGTTGATTCTACTGGCTCCTGGTACTATAT
GCTTTAACTTGAAAAAAATGATGGATTTGTCTAGTATATCAACAATTCTGTTTCATTTGG
AGTATAACTATCTTTTATTTAATTTAGGAAGAAAATAAATAGCAAGGTATCAGCTGAGAA
ATTACTTGCACCTATCAGTGAGGATACATCATCAAGAGAGGATTCTGATGATGAAATACT
CGACTCTGTTCTCAAGTAAATATTCCATGCTTCAACTTTTCTTTTCTTGGATATAATTGA
TCAATGATAGGGACACAATTTTGTAAATCTGGAATTTAGTTTGAACTGTGTATTTTGTTT
GTGAAATCTTCTTACAATGCTAGTTAAGTTTGTATCTAAGGGTTTCTCTTGTTAATTTCT
TAAAATCAATTACCCATTTATACAGCTCTTAACCACTTCTAACTTTAGTTGTCATATTCC
TGCACCATTCATACCATATTTAATTTTCTTTATGTTCTTATCGGTTCAATTTCTGGGTGT
AGAAGAACTGGACGATCCTTTCTTAAATCAAAGCAAGATGAGCTTGAAAATAGTTTCTTA
AAATCAATCACAATCACACTGTATACCACAACTCCTTACCACTTATAGTTTTAGTTGTCA
TATTCTGGTACCATTCATACCATATTTGATTTTGTCTATGTTCTTATTGGTGCCATTTAT
GGATATAGAAGAACTGGAAGATCCTTTCTTAAATCAAAGCAAGACGAGCTTGAAAATATG
CAAGTTCAGCAGAGAATAATGGGCGATGATCACCTTAATGGAGGCATATCAGAGGTTATC
GAAATGTATGTCTTTGTACTCGGTGTCATTTTTTTATTTTTGGTAATATGGTCTAATAGC
ACATTTTTGGCACTTAGTGGGAAAAGACATTTTGTTGCAATGCACACTTTTGCTAGTTGG
GTGATTTTGGGCTGACAATTGAGTTTATCATTTTTTTTTGGGTATTTGGCCTATTTGTTG
AAATGTAAATTGTTGTAGCATTTGTAGTTATTAAGATGTAAATAAGAAACAATGGGTGTT
TCTCCTAAATTATTGGCCTTATAGAAACTACAAGGATACATCTCTTGCCTCTCTGCATTT
AACAAAATATCAAGTTAAATAGTAGAAGTCAGTGTTTTTGTGCATTGTAGTTAGAGATAC
TAGTGATTTGAATAGTGTAATTATAGGAATCAGATAGAGATTTATGGATAAGAAGAGGAT
TTATGATTTTCTTGCTGAAGTTACTCTCTCCATTTTAAATCTTCTATTTTTTTGTAATAT
AATGGTTATTAAAAGTAACTCGACAATGGCTGTTGTCTAAGGGAAAAAAATGTTGAGATT
AATTTACATGAGAACAAGGTCTGAAAGTGACTTGAATTTGAATTGGCAGGGAAAATGTTG
TTGATTCCTCCAAAGTAGAATATCAGCAAATGGACGACTTAGCAGATTCAGAGGATGAAG
TGGATGGCAGTGCATTTCAGGACAATGCCAGATCCAGAAGGAAGCTTAGAATGGTGATTG
ATCCGGAGGACGATGACTGAAGGGGGAAAGCTCGATTAGGGTACAGCTTTCTTTATTTTT
ACAAATATTTTTGTACTTAACCGACTATTTAAAGCTTGGACCCTTCTGGCTCTCGGTTGC
TCAAACAGCACACCACCTGAAAAAGTCACGTGTTCATTCGTAGGAAAAATGAAAATGGAA
CTAGTTGACACTAGATCAAAATGTATAAAATGGCAGAAGGGCTTTCTAGGAATGGCATTA
CACATAACCTTTTAAAAATACCTCTCCATCTCCTAAGGTTTCTCCAAATTCCTCTACTCC
CATAAATTAACTACGGTTTTTGCTGACAACTTAAGTCAAGATATGTGTAAAAACTCCCAT
TTTATGAATTCACATAAATATCTACCTTTATTGTTTTTCTATCTGAGACTAAAACATCCG
TTCCATAAACGTAATTTCTGGCTTGTATTTCTTACCCATCGTTAAAATCCCACATGGTGG
TTCCTAAACCTGACACTCTTTTTTCTGTTGCTAGGATTTGATGTAACATTAAGATTGAAC
TAAATGTTTGTATAACGGACTTCATTATATTTTTATGTGAATAGTTATATTTATATGATC
TCGTATTTATAAATATATAAAGAGATTTTTTTTATCCATATTTCAAAATTCTAATTTTAT
CTTTTAAAATATAATTATTTATTAAATTTTTAAGAATTAATTGTTATTTTAAAAAACATT
TTATGAAATTGTTTATTTCTATTCCTTCTCTTCTTTTTCTATTTATTTACTATTATTTTC
TCATTTTTCTGATATATTTTAATTTATTTTTAATAAACATAATTTTATTTTATATATTAA
TTTAATAATATTATAATGTTATCACTTATTAATATAATATTATATATATTTAAAAAATGT
ATACTAGGTTTATTAAAGATTTTCAAAAGTATGCTATATTTTATAATTTTTTAAAATTTA
TTTTAATTCAAAAATGAAAGTATTTGAAAAGGTAATAAAAAATTTTAGTTATTTTAAGAA
TGTTTTTCTTTATTCTGACAGGATCACAGGATTCTTACTACATTAGAATTCAAAGGAAAA
AGTGTATAGTATAAATTCTTTAAAATAAGTTTTCTTATAACTTCTTTAATCATAAAGTTA
TTATATTGGCATGGAATTTTAAAGACAACTTAGTAAATTTGAAATAAATACGTCTTAAGC
GCAGTTTTTGGGCCACCACTCCACTGCAGAAACGTTGAAACAGTGGTCACAACTATTTTT
CAAGTGGGTTTGAATTAGTTATTACAAAAAAACGATATTTTTTAGTACCATCACCATATC
TTAGCTCATCTTTTATTAATAATAATAATAATAATAATAATAATAGTGTATATATATAAT
TTTTTAATTATATTATTTAGAGCTAATAAGATATAAATGGTTGTAAACATTTCAAAGTAT
CAACACAGTCATCTCATGTTTGAGTAAATATGGTTTGAGGTGGAGATAAGTTTAAGCCTG
AAGATCCATTCAATTTCTCCATCCATGGAAACGCCAATTCGCTTAGTTTAGCAAACCCAA
TTCTTTATTTGTAGTTATATTTATAGTCCAATTTTTTTTAAATAGTATTTCCTTATAAAT
AAATATAATATTCTATTTATATATTATTATAGATATGACGCTCCGTTTTTTATTTTATAG
GTTTTTTAAAATAAAAATAAATTTGTAAGTTACATTTAGTATATAAATTCAACTTCAATT
TTTTTTGGACAATTTTTTTTAACTATTTAATAATACATTTTGCAAATTTTACCATATTTC
CAAACTTATGTTATATACATTCTCTTTTATTTTCTCTTTAAAATACTGAAATAATTTATT
ATATTTTCTTTAATCCAAGAATGCAATTTAACAGAATATATGACAATATCTTATGTAAGA
TGGAGACTAGATGGAGCTAAGAAAATTATTTATTTGTTATGTACGTATATTGTATTCCCT
ATCAGTATATTATTAGTTGAAAATTTGTGGTTTTAAAGTACACTCCTCTCAATTTTATTC
ATATGTTATTATGGAAGCAAGGCTTTTATATCACCAATGTCACTTATTTGATTAAAAAAT
ATTAAAATATTCGGAATTTCTTAATATTACAATTTATTTTTCCTTATCTAGTACTATTTC
TTACACTTCTATTTTAAATAGCGAATATCTAATACATTTCAAGTTATTTTTATCCGTTAA
ATGCTTTCATTTAAAATTTCAAAGTATATTTTATTTATATTTAATTATCTTAAAAGTATT
AGTAAGATAAGATTTAGATCTTTTCATGATCATTATTGAAATAAAATATCATTGTTAACA
GATCTTAATTATTTATCGTTTATTACTTGATACATACCGTTGAACTAAAAACTAACAAAA
GAATCTTTGATAAACATTCAGTCTTCATCAATAGAAAAAAAAAAGAGTTTAGTAAAAGTT
AGAGTGAAGACTGAAGATGACCCTCACTTAAAAAGCAGTTGTCTTTTTTTGTTTGTGGGG
ATTATGAATGGAATAATCTCAAAAGTTCCTTTACGTTTTCTTTTTTCTATTGTTTAAAGG
TTACTTACTATTTTGGTGGTGGGATGAATAGAAGAACAAAACAAAACCACAATCCCTCAA
AGGCAACTCCTACAAATAACGTGGCCCTTGATGTGCCATGTTATTCTCTATTGATTTTTT
TTTAGCATTAAAAATATACTATATTGGTATTTTAAATATCTTTTTAATATATTTTAAAAT
GTCAAAATTAATGATAATCAGTGTATTATGAAGGCACAATAGAGAAACATTATAAAAATA
ATCAGCAGAGAATCCAAATTTGTCAAAGACAAACCAATCATGTTGAGATGTCACCAGTTA
TGCGGTTTGTGATGGATTTTTACTTTTTAAAGGGATTTATTAGAAAGAAATTATATATAA
GTGAGTTGTTAGGTTTATAGAGGGGGTTTCATTGGAAAGAACAAACACCAATGAAACTTG
AGTCCAACCACATAAAACATTACCATCAATCTCAACCCAATTGTTAGGAATCCAAGTGTA
AGTCTAAGTCTCACATTGGCTAGAAATGAGAAAGTAGAGCATTATATAAGAATAAAGACT
CATAAACTCATTGTCTTGAGTTGAGAGTAGTGTCAATGTCTTACCTGGTTGTACTCAGGT
CTCATTGGTATTGTATCTTCTCAGTGAAACTCCCTATACTGTAAACTTAACAAGTAGTAT
CAAAGCCATGGCTAGAAATCCAACGTGAGTTTAAGTCTCACATTTGTTAAAAATGACATT
TCATGGATATTTAATTTTATCATCTTTATCTGACATGGATTTATATTTATACTTAGATCA
TTTTTTGTGTTGTGTGGTGGAGTCATATCGGTGACACTAATATCCTTTTCTTGGAGTATG
TGCATTCATTACCTTGTTGAATTCTCAATCCAACTTTTTAAGTTGCTATGGAAACATATA
AAAAGTATAATTGACTTTTGCATACTCTTCCAAACCAGTAAAAAATTTAATCATTTGTCC
ACCCAACAAAACACAAGACACAACACAACTAAAAAAATACATCCAAACAAAGTTTCATGA
ACTTGCATCCAAATGGGATTACAGCCAGCCACACACCAAATGTCACTAACATATTGAAGG
GACAGATCATATATCAGTGACCATTGGATTGATTTCACAGATATACTTGTACTGTATTGA
ATGCCTTCCCACCATCAAAAACATCTTGTTGAGTGATCATGGATGCCTTCAAACTCTTTC
TACTTTGCTTATTATGTTCAAACACCTTCAATTCTGTCATGTGCAGTTTGGAGATTCATT
GCAACCAGAAGGACATGAACACACTCCTACACTTCAAACAAGGACTCATAGATCCTTCAG
GTCTTCTCTCCTCATGGTTCCCAAACTTAGATTGTTGTCAATGGAGTGGAATCAAGTGTG
ATGATATCACAGCAAGAGTAACACAACTTTATCTCCCTTGTTATACAAATCATCCTCAAC
TTCTTCCTTATGGAGACAAAGACGACAAATCACACTGCTTATCAGGTGCATTCAGCCTCA
CTTTACTGGAACTTGAATTCTTGAACTACTTGAATTTGAGCAACAATGACTTCAAGTGTA
TCAAATATAGTTCAATCGGTAGCCATAGATGTGATGACTTCTCAACGGATAACCTTCCTT
ATCTGTTTGGAAACACTACCAAGCTTCACTATCTTGATTTATCGTATAACTATGATCTTG
TTGTCCATGATCTGCATTGGATTTCTCCACTCACCTCGTTGCAATATCTCAACCTTGGTG
GTGTTTATATTCACAAAGACATCGATTGGCTTCAATCAGTTACCATGCTCCCTTCTCTTG
AAGAGTTGCACTTGGTGAGTTGTCAACTTGAAAACCTCTATCCATTTCTCCATTACGCTA
ATTTTACTTCACTTCAGGTTCTAAATCTCGCTCACAATAATTTTGTATCTGAATTTCCTA
CCTGGTTATTCAATCTTAGTAGTGGAATCTCTCATATTGACCTTAGCCAAAATCAAATAC
ATTCCCAACTTCCTAAAACATTGCCATGTTTTAGAAGTCTGAAGTCCTTGGTTTTGTCTC
AAAATTATCTCAAAGGAACCATTCCAGATTGGTTAGGTCAACTTGAACAACTACAAGAAC
TTGATCTTTCTCATAATTTTTTATCTGGTTCAATTCCCACAAGTTTGGGAAATCTGTCAT
CCTTGACTATTTTGATACTTGAATCAAATGAGTTCAATGGAAGTCTTCCAGATGATCTTG
GGAAACTCTTCAACTTGGAGACCCTTCGAGTTGCAGCAAATTCCTTAACTGGAATTGTGT
CGGAAAGAAATTTACTTTCCTTTCAAAATCTGAGGGAACTTTCATTGAGTTCACCTGGCT
TGGACTTTGATTTTAATTCTGAATGGGTCCCTCCCTTTCAACTTAAACATATTAGATTGG
GCTATGTGAGAAACAAATTTCCTGCATGGCTTTTCAAACACAGTTCTCTGAAATATCTTG
CAATTGGAGATTCAAATGCTTCGTTTGAACCTCTTGACAAGTTTTGGAAGTTTGCTACTC
AACTTGAATTTATCTCCTTAGAAAGAAACACGATCAATGGGGACATGTCAAATGTGGTGT
TAAACTCGAAAGTCGTTTGGTTAGTGGGGAATAACTTAGGAGGCTTCGTGCCTCGTATAA
CACCAGAAGTGGTTGTTCTACACTTACGTAATAACTCTTTGTCAGGATCCATTTCTACCA
TGTTGTGCCAAAATATGACAAATAAAAGCAATTTAGTGCACCTGAACCTGGCTTATAATA
ATTTATCTGGAGAATTAACAGATTGTTGGAATAATTGGGACTCCCTGGTTCTTATCAATT
TAGGACACAACAACCTTAAAGGTGAGATTCCTAACTCAATGGGCTCTTTGTCAAACCTTC
GTTGTTTGTCTGTGGGGAACAATATGTTATCTGGGGAGGTTCCTCTTTCTCTAAAAAAGT
GCCATAATCTTTCGATATTTGATGTTGGTCACAATAATCTTTCTGGGGTTCTACCAAGCA
GGTTTGGAGAAAATATTAAAGGTCTTAAATTGGGATCAAATCAATTCAGTGGCACTATTC
CCACACAGATATGTGAACTCCATTCCTTAATGGTGATGGATTTTTCAAGTAACAGATTAT
CAGGATCAATACCTGATTGTTTGCATAACATAACAACCATGGTTGCTAATTATGCTTCAA
ATCGTAGAGTAGGCTTCATCCTTAATTTTCCTGGTTTTTCGGTAACCGTTGTGACCAGCG
TCCAGATCCTTATAAAAGGAAACGAGTTATCATATGTTTACCTGATGAATGTGATTGATC
TCTCAAACAACAACTTATCTGGAAATGTGCCTTCGGATATGTATATGCTCACTGGACTAC
AGTCCTTGAACTTGTCCCATAATCACTTAATGGGAACGATATCAGAAGAGATTGTGAACT
TGAAACCATTAGAATCCATTGATCTCTCAAGAAATAATTTTTCTGGACAAATTCCAAGTT
CCATGTCTAACTTACATTATCTGGAGGTCTTGAATTTGTCATTCAACAATTTTATGGGCA
AAATTCCATCAGGGACCCAACTTGGTTTTACAGAACTTAGCTATATCGGTAATCCTGGCC
TCTGTGGACCTCCACTTTCGAATATTTGCCAGCAAGATGAAGAACACCATGCTACAAAAC
CCACGGAAGAGGAAGAAGAAGAAGAAGATGATACATTTGAAATATATTCGTGGTTTTACA
TGGGTCTGGGAATTGGGTTTGCTGTGGGATTCTGGGGAGTTCTGGTGAGTGCCATTTTTT
TCAACCGGAGATGCAACCGTGCTTACATCCATTGAACTCTAAGAGATCGCATATATGGTA
CGTAAATAATATTTTTCACATTATATTTTTCGAAAATTTATATTTATTCTATAAAAATAA
TTTTACTATTTTTTCATCAGTATATGGACGCCCACAATAATTAGTATAAGTTATAACTAC
AGTCACTTTTACTGCATTGCAGGTGTTTGCTTTGATGTTCATGACAAGTTGTTACTTTGC
ACAAAGGTTCTTCTAAGATGACACAAGGTTCATGTCTTATATACAAATAAAAAAACTGGT
ATTTACACTTACACATTCCTTAGGTATCCGCACTCTGAGAAAAATACACTGAAGATAAAG
TAATCAATATGATGAATGATAAAAGCAGATAGATGTGAATCATATTTAGAAATTGTGAGT
GTCTAAATATCAGCAGCATTATGGCTTATGTGTTCAAGATTTTGTATATGAAGATGTGTA
GCCTCTATAAAGGCTTCTATTTTTTATTATGGGGTCTGAGTTTCACAATGAACAAAATTA
AAATGTTGATATACTCAAATAATTTCATTAGATGATAACGTTTAATTAACTTTGGTGTAA
CAGTTATATATTCTATATCTAATAAATATAAGATTTATTTACGGTAAGTAAAACAATTTT
AATCTTACAAAACTTAACTTGTTTGTAATAATAAATTAGACTAAAATTCATATTCAAATA
TAATGTAATTTAAAGTTTATCCTATCCATATTTATTAAATTTATTATATTATCTGATATT
AATACTCATCAAATTATTCACGAATATTTAATCAATCTCTAGTCCTATGCATATATAACT
CGGGAGTCAGGCATGTAAAATATATAATTTTATTAGATAAAATATTTCTATCATGTTTAA
TAATTTTGTTTTTAAAGTTAAAGTATGAACTTCTAAGTTAAAATTTTTTTTATAGTGAGT
GTCCAAAATAAACTCTAATTAAAATTAGAGTTTATATTTTAAATCAATAATAGTATGTAC
TTAAAAATTTTGACAAAGAAAGTTAGATTCTACTAAAATTTTGAATTTTAACGTTAGTTT
AATATGATATTTAGTGACGGTTTTAATCTAATTGTACCTATCTTTTTCCGTTTAACTACC
ATAAAATTTAGCATCATGAAATCATTATATTATGACCGACAATTTAAAATTTAATTTACA
AATAAATTATAATTTATTATTCATAATAAAAAAAATTAGATAATAATAATCTTTAATTTA
TAAAATAGTAAATATAATCTAATTTTTTGTTTTGTTATTTGATAGAGTTCTTATAGTGTT
TATTTGTAATGTTACTTTTTTTTTATAATTGTTTTGACAAACACTAATGTATGTATGTAA
GGATTTTATAAAATATCCCCGAGATATTTACACAATTTTAATATATGAAAATAAATAAAT
TATTTTAGCTTTATTATATTTTGTGTGTATATAACTTTCAAAATTTTCGCATATGTATTT
TGGGCACCTCTAAAATATTTATCAAATATCTGTCACGGTATCTATAGATAAAATCTTATA
ATTTATTATCAAATTCTATTTATAGTATGATATATAATATAATAATTGATTTTAAAGTAC
CAGAAATTTATTTGATATATTTGTTTAGTCATAATCTAAGAAGTCTGTTTATAGAGCATC
TCATCATAGATAATCTCTTCATGTGTAAATTATTCCACAATAGTTATCCAATATTAAAAG
CGAAGATTTTGCCTAAACGACTCCTCGATAAACTACAAACCTTCTCTTAAAATATTTCTA
AGCAAAACTATATATATATAGGACTTAAAAAAAGAAAAAAAAATCCAAAATTTGATAATG
TGATAACTTTAAAAAGATGTTAAACTAATTTACCACAGTGATGGAATTACTGAATAATTT
TTTTTAATATAACAGTGATCGCATAATAATATTAAATTTTTTAAATAATAATATTTTTAC
TCACTTTTAATCTATCATTCTAATTATTTTTAAATTATCATATCATACTACTAAAAAATT
AAAATAAATTATCTAAAAATGATTAAAATAATAAATAAAAAATAAATAAAAAATAGATTA
AAATATTATTATACTAACTTTTTACGGATCTTCAAGACGAGACATGGTTCTATCATAATT
CACCGTTGTCTTATTTGGGATATTAAATAAATAGATAATGATATTTTAACTCATTCTTTT
GACTCACTTTTAATTCATCATTCTCATTATCTTTAGATTATCACATTATATTATTTTAAA
AAATTAAAATAAATAATTAAAAAGTAATTAAAATAATGAATTAAAAATAGATAAAAAAAT
TTGATCAAAATATCATTATACTAAATAAAGATATAGCTAGAGTTGTCAAAATGGGTTGAA
ACCCGCGAGCCAATCCGACTCACCATGGGTTTGAGCCGGATTGGGTTGAAATTTTTTACA
AATTTTAATACAGATTGATTTTTAACCCATTTCACCCGGGTTGAACTCGTGGTAAGCCGG
GTTGGTGAGCCAACCCGCAAATAAAGGATCACACAAGTATTTTTTATTTAATTGGGTTTT
GCATTTAGGTCATGTTAGGTTGTTTTTTTAGTCAAGACATAAATAATTTTTATTTTTTTG
ATTTTGGTTTGTATTAAAGTTTATTTAGATTTTAATTAGAATTATAATTTAGTTTTGACT
GAAAAAATTAAAAAATGTATTTTTTTTAAATTAAATGAACTCGTGATCCAACTTATTTAA
CCCACCAACCCATGGTGGGCTAGGTCGAGTTCAAATTTTTTTTGCTCGCAAATAGAGGTT
CAAATGAAGCAGTTGAGTCTATTGATCTTGCTTACCACCAATATATGATGAATATTGTTT
TCAAGAAAATATCAATATAGTTAAGAAAACAGGACTAATATTACACATTTTCTGTCATAC
TATTCAACAAAATATAAATAAAAAAACTATACATTTTTGTCATGCTAATTTAAAAAAAAA
TGTTTATAAGACAATTGCTTGAGTAATTTACTATAAAGATATATTACATTTAAAGAATAA
AGTATCAACATATATAACTTGACAATCAAATTAATTAAACATTCAAACTGTTCAAATATT
ATTGAGCAACATTCTAGCATTTAAAAATATGAAATTGTGAACATATATGATAGGAGTAGT
AAATAATTATTAAAAAAAATTAAAAAAAAATTAAAAAAAAATTGTAAAAAAATGTTAGTG
GGTTAAGTGGGTCAACTCACCTTCAACCCGACTTCTCGAACCTGTGGATTAAGTAAGTTA
GGTTGAGTTCAACCCACTTTAAAAAAATGAATTTTTTTCAACCTAATCCGGTTCGTACCA
GTGGTGAGTCAAATTGACTTACGAGTTAAAATTCATTTTGATATTTTTACACCTCATAAT
AAATTAAGTTGAATCGAAGAATCAGATCAAATTATCCATTTTAATAACTCTAAATATATC
AGTAATTAAGAGACACGGTTCTGACTTTTTTGGACAAACCCGCAAGCTAAGTTACTAATA
TATTCTTCTCACTCTTAACGATCAACGCTTAAATTCCATCAACAATGACATCAACGAGAA
GTGTACCCTCTAGTTGTGACCACCACACTTTTCTCCGACAAATTACATTTGCCCAATGAA
GACTGAAGTTAAAAGATACATTAAAATAAGTAACGTTAATTTCAATACCACGATAATGCC
ACTTCCGTCGTTCTCATGAAAGACTCTGACGAAGTAAAATTAACGTTCTTGTCCATATCA
ATTAGCTTCCTCACGGATATACTCCACTTTCAAATTAAACATATTTCCGCTTATTCCCTC
TCTAACTCATTTTTATTATTAAACTTTAAATTTAAATAAATATAATTTTATTAATCCAAA
TTGTGAAATTTTTTAACATGTTAAACAATATTTTAAATTGACATTTCATCTATTTATATT
ATTTCATACATTTTAACTCAAATTTTGATCTAAAATATCATTTAATATGTAAAAGAAATT
GACATTAAATTAAAAAAAATTATACCCATTAAATTTTTAGATTTATCAAAAATATCAAAA
TTTGAAGCATAAATAAATTATAATTTTTAGATTCAAATTTATTCAAGTTTAGTCAAAATT
TCTTCAAGTAGTTTCTCTAAAGAGAATGTATCTATGTTTGTACTCTAAAAAGAAAAACTA
AAATGGGTAAACAGAAAATAAAGTTGTACCATTTTTGCAAAAATCAATAGAAGTCAAACT
AAAGTAGTGATGATTATTTTATACTTGCACTCAAATTCTAATTAGAGTTTTATGAGAACT
ATGTTATACAACCATATGTTAAGGCATCAACTAATAACCTTATAACGAAATAAATCAAAT
TAGAAATAGTTAACTAATTATAATTAAATTTATGCAAACTAATTAAGATAAAAATAAAAC
CCGAAATAAGTATGTGATTTTATGGGTTTTCTATCCGTAATTATATTTGTAAGAGAAGTG
TTATACCCAAACACTTTTATTTTAGCAAATATCCTCTTTTTTTTTCACTATTTCTTAACC
TTTATCACAATCTTAACTTTCGCATTTTTCTGTCACTCTGAGTTAAATGTTATTATCAAT
TTTTAATATAATAAAATATGTTTGTCCTACTTATTTATTTTAATATATATTTTACATAAA
GTCCAATGGTTAAATACTTCATATAAATCCAGTTTAAAAAGAAAACCCAAATTTTTATAA
TAATTTAAAGAGAAACAAACATATTTAATCCATTAATAAAACTCTTTTAATACTGACAAA
GATTTTTGAAGAATCATTATCAAAATAAGCAATTCCTAGTTTCATGAATGGTGTAATGAT
GGAAGAGAGAGAGATGTTGTGAGCAATATTTTCCAGTCTTGTACCCCATAACCTTTGTCA
TACGTACATGACTTTGAAACTCAAGTACAACCCAAAATATCTATCTTTCTCAACATAAAA
TGGACATGTGTAACTAAAGACTCTTTCTAGGCAGAAAAAAATACCACTTTGTCTCCTCAG
CTTTTTCTTATCTTTAATTTCCAAATCCATTCCCAAGACTTTGAAATTTAAAGATATACT
TTCTACGATATTTGTGTTGGATTTTTACTACCATCGTATTCAAACATAACGCTCACACTA
GGAACAGTAACACCTCGGATTGAATACGGATTATATCTATTCGAAATTTGATCCGTAACG
AAAAAATTTATCTATTATTTGTTTCTCTATCCACGTGATTCTTTTTAAAAAATATATGTG
AATATTTTAAAATTTATGAATATACGTGAATATTTGTAAATATTTTAAAAAATAATATCT
TATAATTTTTTAAAATTAAATTTAAATAAAATTATAAAAAAATGAAAAATTAAATATAAA
CTAAATTTAAATTTAAATTTAATTTAATCTAATAAAATATAAATTAAAATTTAATTTTAA
TTTTAATTAAATTTAACTTAATAAAACATAAATTTTATTTTATTTTTAATTTTTTATGGG
TAAAGAATTCTCGTGGGTACAAATAATATGATATTCGTATCTGATATATTTATAAACAGA
TATAAAATACTCACTACCCATAAATAACAAATACTTATAAGTACCAATTATCCGTCACAG
ATTTTATACGAGATAAATGCATAGATTGAATATTTTTCCCATCCTTAGCTGACATTTTCT
ACCTGCAGTCATGTTTATTATATCTCTACCAAATTTGGTTTATTATTTTAAAATTAGACT
ATTATTTTAGTATTACATCTTTGATATTGTGTTTAAAAGAAAAAAAGATGAGAGATAAAA
ACGCCATAAAGAATATAGAAACGTCACAATCCATTTATCTGAAAATGACATGTTGCTAAT
CACTTGAGAATGATTTCAAAAGCCATCCAATCTGTTTTTTCATAATATAAAAACTTAAAT
AGAAGTAGTAGATATTTATTTATATTATCTCATATTACTTAATAAAAATATTTATGATTG
AGAATAAGTTAAAAAAAAAAATAGTATCTTGATTTTGACATGATAAATTTTTTGAAAAGA
ATATATAAAACTTTTAATCATTTAAAAATATATAGGTTTGTAATATATTAACAGTCTTTC
AAGAAAAAAAATTTATGAGAAAATATAACCATGAGACTTAGGTTCAATTCATTTAAGAAT
TGGCATTCATTTCAATTAAAAATTTTAAGACTATTATATATTTTTTGAGACTTATACTCA
TACTTAAATTTCTAACAATTTCTCTTGATTGAGTTTCTTTTATGGCATAAAAATTTTGGA
TACATAAATCGTATTGTACTCATATGAGCCAAACATCAAGAATCATCAGTTCTGTTAATT
TTTATGAGTCTTTCAAACGAAGAATTCACGAAAATAATAATAATAATAATAATAATGAGA
CTTTAATCCAACTCACATAAGAGATTGACACCATTTTCAACCAAAAAATATTAAAATAAT
AAATTTATGAGTCTTATTTTTATATATTGTTCAATTTTTTCATATTTATATATATATATA
TATATATATATATATATATATATATATATATTACCCAAGTATTTTAACTCAGATTATTAG
TTTGACAACTTTAAGCTTTATGCTAGCTTGCTAGATTGTGGAACAAAGAGGTAACAAAGA
ACAAGGAGTTGAAAAGGTTGATAAACTGAAAAAATTATATGCATAGAAGGAATTATATAC
CTTTATATTGTAATAAACAAATAAAATATCTTTATGAATATTGTGTTGTTATTATTATTG
GGTGAGATTTGTAAAAAATTAAAAAATAAACTTCAAAATTTATTTGAAATAAAGGAACTA
ATTAATATATTAATTTTGTCCACTTTGAAATTGGCATAATTAGAAGAGAAAAAAGATGCA
GCTCCTAACTTGAGTCATGATAGACTAAAATTATTGAACAAAAATTTCCATGTAAGCAGC
GTTTTCTTTAAGAAGATTCTTATTCAAATATTTGTAGTGGCTATGAAATATGGAATTGAG
TAGTTAATTAATTTTTAGACTACCTATTATCCTTTAATAGAAACTGTATTTGATTCAATT
CAATCAACCAATAAAGCAAAGTATATCATAGTCATTTGGTAAGCAAGTAATTATCCTACA
GTTAATTTCAAAACACAGTCTAACGCAATAAAATTAAAATACAATTTCTTTTATTTATTT
ATTAAAAAATATAAATAGAAATCATGTCATGCATGACATACTAATTTCAATATTAGTACT
ATATTGCTTTTGCGATTAAACAATATTGTTATAAGTATCATGGCTAACAAATCCATCACA
CCTAACTCATGCTAATAACGATGTCTTTCTAAATTTATAAATTAGAAACTCGTAAATTTT
GACTTATCATCGGAAATTAATGTTTGATTTAAAAAAAAATCATTATTTAATCCTCAATTT
TAATGGAATGATCTCGTTATTTATTACTACATGATAAAGTAAATGTTTAATTCACAATTT
ATCATTTTATTATATTATTTTATGGACTTTACCATCAAAATTATTTTCAATATTTTTAGC
ATATTTTACCAAGCTTGTTAAACAATGAATAGCCTACCTATGAAAAACATGTTTAAAAAT
GCAACTCAACAAAAGATATAACAAAATAATGTTTTTTTATTTTATTTTTTTTCAACACAT
TAATACGTCATTGCATATTTAAGGAATTAATAAAATGTGTACGAAAAATAAAATTATGAT
GATAAAGTGTGTTCAAAAAAATAACCATAATAAAATTTATGATAATAATGCGTAAGTAGT
GAAATATTTAATTAAATCTAAAATAAAAAATTGTAACTGGATATCTCCAATTATAATTTA
TTATTCTTAAAATATATAAATTCATTGTTGTTTAACATTTTTTGATTGACCAAGTAAAAC
ATGTTCGTATATTATTCTGTGATGCAACGATACTTAAATTTTGGTTACATATCTTTGTAT
TTGATATATTTTATTGATACTTATTAATAAAGTATTTGATCTATAAAACAATAATATTTT
TATGATAACAATAATTTGTAATTTTTTATGTTAAAAATTTAAAGTATATGATTTTAATTT
GATTTCACACAATAATAATAACATATTTATCATGTTTTTAAGAAAGATGATATACTTTTC
AATATGTATATATTATGTATCATATTCTATTATTTTTAAAATAAATATATTGAGATATTA
AATACGTATCATATCCAATATACTTATAATATCTATGCATCATATATTTATTATTATGCT
TTCATTCCATTAATTTTGCTAGACTTCAACTATTCTTCTCAAGTATGAGTTCACTCATAA
TATTAAACACACTAAATTATTCGATCTTTTTAGTTTATTATGGGTTGGTTATTTCAATTT
TGACTTAAATAATTTTTTCGTCCTCAGTAATGTTTGTTGTGCATAGTTCTCGAAAAATAT
TATGAAAATAATGACGAAAAATATATTTAAGCCTTTAATTTTTATATTGATTTTTTAAGT
GAATAACTTTTCAATTACGCGAAGAGACTTATTAAAAGTCGTGATACGTAATAAATGGAA
AAACAAGTTCAAACTACTGTATTAATTGTGTCCTATTTGATTGAGTTTTACGATGTCTCA
ATGAGTGTACATATATAGTCAAGAACATGTGGATTGACAAGGAAATCATATTAATTAAAT
TTTAATTACTTTTAATTCGGGTTTTATTAGTCCTGTATTTCATTTCATTTAAATATATAT
TTCTGCAGAATTTTTCATTCAACTTTCACCGTTGTTAGGTATATTTACCAAATCCGCTCA
TATTCCCTAATTATTTTCCCTCTTAAACATTGCAATTAATAGAAGTCATAATCCATAAGA
AATTTTAACTGGTGTAATTATTATCCTTTTCTATAATTATCGAATATTTATGTAATTGTT
ATTTAATAATTATATAATTATATTTTTTTCAGTTTCACATTAAAAATAGAAATGTGTAGT
TTTAACATTAAATATTTTAAAATAGAATTAAATATGTTTTTGGTTTCTCATATTTCAGTA
AAATTTGTAATTAGTCTCTCTTCAAAACTCTAGACCAATTTAGTCCTTCATCTTTAAAAA
TACGTGAATTTAGTCATTTTAACCAAATTTTGTCAAGTTTGTGACATTTCAAAAGCGATT
TACGATAATATTTGAGTTAATATTAAAGAGAAAATGTGTCAAAAGGTGTAAACATTTCAA
ATACTAACATGGATGCACTTAAAACATCAGATAAACTTAACAAAATTTGGTTAATCCACG
CATTTTTAAAGATGAAAGACTAAATTGATCTAAAATTTCAAAGAGAGACTAATTTCAAAT
TTCACTAAAACTTAAGGGACCAAAAACATATTTAACTCTTTAAAATATTATCTTTTTATT
GTATTTTTTTTATAAAAAATATTTAATTACTATTTAAATAATGTAAAAAAAGTATGAAAG
TGCATCGTGTATATAACGGGATATAAGAATGTATATGAATTTTCATGAGACATAGATATA
ACACCGCAATGAGTGTTGGAGTTGCTTTCAATCTAGTAATCATGTTGGACTATAGATTAA
GTAGTATAAGTAATTCCTCCCTTCTTTGTTTTCTTGTTTTTGAGCTAAGAGGTTTATAGA
GTTATATCGATTAGTATAAGTAGTCCTTTCCTTTTTTTTTCTTTTTTTCAAATTTAAAAA
TGAATGAAAATAATTATTTTAATTTAGTTACTTAATTTTTTTTTATATATTAGTATTTGA
ATTATTTACATTATTTAGGTGAAAAACATGTTTAGCATATTAACAAAATTTAACGTAATT
AGACTAAAATGATTATATTAATTCATTTTAAAAATTTAGGAATCAAAATGTATTAAATTT
TAGATAAAGATGAATTTCAATTTTGAATTAAAGTTTAGAGATTAAAAACATATTTAACCT
ATAAAAAAAATGAGAATGAGTGGTGTTTATTTGGGCTATCTAATATTTTTATATTATATG
AGTCAAAGTTAAAAATGGTTTAATATATTTTTTTCTTTAATTCTTTAACAACATTATGAA
AAGAGTTTCAGTTTCATAAAAAAAAAAAATTCAGATATAATAATTAACCCTAATGATAGT
AGCAAAAGATTGAATGACAAACATTGAATGACAAGTATCGCAACACATGTGCCATTATAA
ATACTTCCCATGGATTGTATTCCTTCCCATCACGAACACACGCACTTTCCAAATAATGGA
TGCCTCTGTCTTTGTTAAACTGAAATTCCTTTTACTTTGTTCACTATTCACAATCATGTC
TGGTTCTGTCATGTCCAATTCCAAGATTCATTGCAACAAAAAAGACATGAACACACTCCT
GCTCTTCAAACAAGGACTCACAGATCCTTCAGGCATGCTCTCCTCATGGATCTCAAACTT
AGATTGTTGTCAATGGACTGGAGTCAAATGTCACAATATCACTGGTAAAGTTACAAATCT
TCATCTCCCCTGTCACACAAATCACCCTAAAGTTGTTGATTTTTTAGACAAGGACCACAA
ATCACACTGCCTAACAGGAACACTCAGCTTCTCTCTGTTGGAACTTCAATCTTTGAGTTA
CTTGAATTTGAGCAACAATAACTTCAAGTTCATGCAATATACCTCAATGCTAACTCCACC
AATAGGTAACTTTTCTCGTCTGTGTCGAAACTCCACCAATCTCCAGTATCTAGATTTATC
AGAAAATTATGATCTTTTCGTCGATAATCTCCATTGGATTTCCCATCTTACCTCACTGCA
ATATCTTAACCTTGGTGGTGTTTATCTTCACAAGGACATTGACTGGCTTCAACCAGTGAC
CATGCTCCCTTCACTTTTAGAGTTACACTTGAACTGTTGTGAACTTGAAAACATGTATCC
ATTTCTTCAACATGCCAATTTCACAAAACTTCAAGTTCTAAATCTTGCTGACAACCATTT
TATGTTTGAGTTGCCTAATTGGTTGTTCAATCTTAGTTGTGAAATCTCTCGTATTGACCT
CAGTCAGAATCAGATACATAGCCAACTACCCGAAACACAACCAAATCTTAAAAGTCTCAA
GTCCTTGGTTTTGTGTGATAATATTCTCAAAGGACCCATTCCAAGTTGGCTAGGACAACT
TGAACAACTACAAGAACTTGATCTTTCAAACAATTTTTTTTCTGGTCCAATCCCTACAAG
TTTAGGAAATTTGTCATCGCTGATCAAATTGATGCTCGAGTCAAATGACTTGAATGGAAA
CCTTCCAGTGGAGCTCGGACAACTCTTCAAATTAGAAACCCTTAGAGTTTCAGAAAATCC
CTTAACTGGAACTGTGTCTGAAAAAAATTTACGTTCTTTAAGAAATTTAAAGAACTTTTC
CCTGAGTTCACCCTTCTTGATCTTTGACTTCGATCCCAAGTGGGTCCCTCCTTTTCAACT
TCTAAACATTGAATTGGGTTATTTGAGAGACAAACTTCCTGCATGGCTATTCACACAAAG
CTCTCTGAAATATCTGACCATCAGAGACTCAACTGCTTCATTTGAACCTCTAGACATGTT
TTGGAACTTCACTGCTCAACTCGAATACATCTCTTTGGAAAACAACACGATCAATGGGGA
CATGTCAAAGGTGTTTCTAAGTTCAAAAGTGGTTTGGTTAGTGGACAATAATTTAAGAGG
TGGCATACCGCGTATATCACCAGAAGTGGTTGTTTTACACTTACGTAATAACTCATTGTC
AGGATCCATTTCTCGTCTTTTGTGTCACAATATGAGACATGAAAACAATTTAGTGTATTT
GGACATGAGTTATAATAATTTATCCGGAGAACTCACAGATTGTTGGAATAATTGGAAATC
GTTGGTTCTTATCAATCTAAGATTCAACAACCTCACTGGCGAGATTCCTCACTCAATGGG
TTCCTTGTCTAACCTTCGTTTTCTGTATCTGAAAAGCAACAAGTTCTTCGGAAAGGTGCC
CTTTTCACTGAGAAACTGCAAGAATCTTCGGATACTTGATCTGTGTCGAAATAATCTTTC
TGGGGTGATACCAACTTGGTTGGGGCAAAAAGTTGAAGGTCTTGAATTGAGATCTAATCA
ATTCAGTGGCCATATTCCCACGCAACTATGCCAACTTCGTTCTTTAATGATAATTAATTT
GGCGAGTAATAAATTATCAGGAGCAATACCCAATTGTCTCCGTAACATCACAGCCATGGT
TTTTAGTAATTCTGTAACTCGTAGATTCAAATTTACCCTTAATTATCCAGGTTTATCAGT
ATACATTTCATGTAGCATTCAGCTGCTTATAAAGGGAAACGAGTTACCGTATTTTGATGT
GATGAATGCCATTGATCTTTCAAGCAACAACTTGTCTGGAAGTGTGCCTCTGGGGATATG
TAATCTCACTGGATTACAGTCCTTGAATTTGTCCCATAATCAATTCATTGGAACGATACC
AGATGAGATTGGCAACTTGAAACAGTTGGAGTCCATTGATCTTTCATCAAATAATTTATC
GGGAAAAATTCCTCAGTCCATGTCTGCTTTGCATTTTCTTGGGGTCTTGAATCTATCATT
CAACAATTTTATTGGCAAAATCCCAGCGGGGACTCAACTTGGTTCCACAAATCTTAGCTA
CATCCACAATCCTGGCCTATGTGGACCTCCACTTACTAAGATGTGTCCTCCAGATGAAAA
TCCCAACAACAAAAAATCTATGAGAGGAGATGATAGAGATGATGACAAATTTCAGGTGCA
TTCATGGTTCGACATGGGACTAGGAATGGGATTTGCCGCAGGATTTTGGGGACTATTGGG
CACCGTTTTCTTCAACAGAAAATGCAGACATGCTTATTTTAAATTCTTGAACCGAATTTC
TGACTTTGTGATCCAAAAGACAAACTCCATTACTGGAATGTAGGACTGCGGTACGTGAAG
AGACATTTTCTTTCAATTTTAAATTTAGTAAAGTTTAAATGCATTTTTTTTAAATCGATA
TATTATTCACTATCTATAAAGTAATTACATTTTCCTCTCTTTGATTGATCCAATACATGC
AACCATGCATACACAAATACATGGACACATTTCAAATATAGTCACAGATATACTTAATAA
CTTCAGTTGCATTTTATGCACTGCAGGTCCTTGATGTTCATGTGCTTCACAAAGTTACAC
ATCAAATACAGAGGTTTTTGCAGCGGGAGTTCATGTGTGATTCAGGATATATAAAAATAA
AAGAAGTGTGTGATGAAATGGCAGTGTAAATTTGCTTTACACGGCCAATATATAAATTAT
TTTCTACAATAAAAGTCGTAACTTGTACAGTTAAGTTTATCGAAGTTACATAATCCATTG
TAAAGGCTTCTGTTTACTCTGGAATTTGAATTCTGTGAATGGTTTGCAATGTATTTGGAG
ATGGTTTTAAGATACATATTAAATTAAATTGGAATGATCATTTGAAACGTTGATGAGTTG
ATTCTGATTTTTTTTCGGTCCAGAAGTGAAGTAAATGAAAATCTTTCATAAATACACGAG
ATTGTAGAAGTGTGGAAAGAAAGCAGAGAGTCAGAAGTTAAAGTATACAGTGAAGCTTTG
AAGAACAAAAGTAAGACAGTTTTTCAAGGTTAAATTTCTTTTCCCCCCTCAAAATATTCT
GAGACAACAATTTTAATCCTATAACATTTTTAATACATTTTTAGTTTTATATTTTTTTTT
ACAAAAATATTAGGATCAAAACTAATATTATAAAATATTTTGAAGAACTATATCATCAAA
CTTTACTTTTTTTTATTAATGGAATTGCATAATATTTAGAAAAGTTAAAAAAAAAATCAG
ATAAATTTTTCGATATTCTATCACTTTGAAAAACAATCACATAAAAAAATTGTTGTTTAC
TCCGTCAACTCTATGTATGAATTTTCATCCAAAAGAACCTGATTTAGTGGGTTAATCCAT
CTCATTGAGGGAATGTCTTAGACATAAAACCAGTAAGAAACTTATAGTTAATTAAAAAAC
TTTTAAAAATGCAAGCATGTAAAATAAGAAAAACAATCCTTACCAAAATCATTTGCTATT
TTGTTTTTGAGCTATGAACCAAGATCATGTTATGAGAATCCCAATAATCTTGTTTAAGTA
ATACATGCTTTTAATAACAGATCTCGAAAATTTCTTTCTTAATAAAGCAAACATATGCAT
TGATGAACGCTAATTAGTAAGCAAACATGGATCATCAATGAGACCTCATTCATACTATCA
TTTTAGAGAAGAAATGATTTAATTAGTAGAGGAAAATCAAGGTAACACCCCCAATTATGC
ATTAATTACAATGGACATGAGATAACCAAATACAAATAAGAGACCTGAAATTCACAGGAA
AACAAAATACAAGGCTGAGTGTTCTAGTTTAGAAGGTCTCCATATCTCTTACACGTGATC
ATCAACTCAAAACAAACCAAGTACATCAAGTCCAAGTTGGTTCTTATAAAAAAATTGAGC
CTTTGGAATATTCATAAAAAATGGTATTTGTGTGTGTAAATAGCAAAACATGCTGCTTAT
AATATAAGATCGGCTGGTAACCTCTATACATCTATGGTCAATCTAGAGAGAGAGAGAACA
CCAATATATTACAACATAAAAATCCAATGAAGTCTCAAAAAAGAATAATAAAAAGACTCA
CATGTTACAACCTGGTGCTATGACAAAGATGTTACTCGGACGGAGTTATCAGCTGATCCA
GTCAAGAAAATGGGCAGGGTCGGATGCCAATCTACGGCAGTAATAGGAGCACCGTGCGGA
AGTGTTCTCCAACCACTTAGCTGACCATGAACCTGACACAAGAGAACCAGACATTGACAA
TTCCAGATAACTACCAACAGAACCAGAAATTTTCAAGCCAATATATAGATAACTAATATA
GCCCCTTAAAAGCAGAGGGGTCTAATCACAATTCACGAGAAAAAAATCAACCTGATATAT
GGGTGCTCTGACTGAACTTGATGTTACCAAGAGTCTCCTCCCATTTGCGTCTAATGCCAT
CTCGTGTCTGAAATATTTTGAATCGTTGAGGGGGTAACAGAACCTATGAAAAGGTTAAAA
GGTGTCATACTGAGAATTAATTCTTCAAAACATGTCTAAAACCAAGGGTAGGAGGAATAG
AGACAAAATTTCTCTAGAAAGCAAGCCAGAAAAAAATATGCACACATCGTACTACTGTTA
TTCCATATATATCGCATCCAGTTGTAATTAAGGCAACGTAGCAAGCTACTCCAGTATTTT
CTGTTATTTTCACGTATAAGTATCCGTGCAAATATAATTAATTGTGCATTTTCATGAGGA
TTTTACTATCTGAGTCCACAAGTTACATTTTTTTCACCCCTTCTGATCGACAGCATTGGT
TAAATATGACTATTTATCAATCCACTACATCATATACCTCTGCCTTCCACCATCTAAACT
TACGATGATGTTCTGGCCTGTTGAGATTAACAAAGGAATAGATGAAGAAAAAGGCTTCAG
GAGAGGCCTGTCAAGATACAGGAAGTCCTAGTCATTCATGAATTCCCATTACACATAGTC
ATGAACATCCAAATGCAAACTCAATCAATGATGGAGATAAATATACTGAAACAGCTAAAG
AAAGGCAGTGCAGACAGAGGGTTAAATTGCCTAGATTTGATGAGTGATCCAATTGGAGGG
TTGGCTTGGGCAGAAAAGTACTTCAAGATTCCAAACACAAGACCAGAGATGAAGGGGGCT
CTAGCCTTTGTGACAATGGATGGAGGGTCTGTTGTGCATTGGTTTTACCATTTCAGTATT
TGAAAAAGAAATTACATGAGAAGAATTGGAAACTGACTGCAGAATTGTTCTAGAGATGTT
ACTTAGCAGCATGTTAGTGCAATCTGTCAAACATATTAGGTTAGAGATTATGTGCAGCTG
TTCGTCATGTTACTTGTGTAGTTAGAAATTCTAGAGGAACAAGCCTGAGGATATTTTATG
AATGAGTTGAACAAAGTTAGCAGACGGAACATGCAAAGGGTAATCTTCCTCGCACTATTC
ATTGAAGATGAGTTGTTTAGATGAATTCAGGGTTCCGCAGTTATATGTAATGGTGTGATA
GTTATTGTTATGTAGGTTCTGACAAGCTCTGTAGAATGATTTTAAGATTTTGGATTTCTT
TTTCAGGTATTTGAAAGCCGAAATTCTTTGATAGGGAGAAACCCTGTCTTACTTGATGTT
TGTACTAAAATCTGACCTAAAACCGATATTTTATCCATAATTTATTCATATTGAAGTCTG
TTTACTTCTTGAGTCCAACATATGACTACCCTCAATTTCATATCTAATTTCCCTACCTTC
GACAAAGTACAACTGACCACACAAAAAGAAAAAAAAAAACGGAAACATTTTAAATCTAAT
TGTAAGCTACCAAACTAGGAACATACCTACTACAGTCTCTCGACCACAGGATTTGACCTT
GATTTTGCAAGCTCCACTCAAAAATCTGACAATAGAGAAGCAATCAGTACCGATGTACTA
CCCTTTTCACGAGCTGGAATAACATTAAATTAATTATGCTTGCCTTCCCATCAGAGCCAA
GGCTAAAAATGCTAGTCTCGTCTGGTCCAAACAAAATAGAACTGATGGAAGAATCATGTG
CTGGCCAGCCAGTGATTTGTAGACCAGCAGACATGTCTTCGACTGGTTAAGGATGACGTT
GTCAAACCATGGGGTCACTGATTCAACATTCAAAATACAATCTATTATCCAAAAAAATTG
CAGTGTTTTATTTTACTGAATGACTGAGCCTAATAATCCTAGAATAACTTAGTCTAAAAT
AGGGAACCTCTAGAATGCATATGAAATCCCAGAAAATTGACAACTCCAGAAAGAGAAGAT
ATAAATAAATACCACTATTCAAATTAAGTGATGATAACTGAAGGTAATTATATAAAAGCC
AAGGATTAAGTGAAATTAGAGTCAAAACAGATAATAATGGAAATATAACAATCAAGTCAA
ATGATAATGGAAATGTGTTAACAACAACAAAAATTATTCCATAAAGGAATCACCAAGACC
CCAGCAAGGAATCAAATGAATAAAATTAAGGATACCAAACATGTGAATCATTCCATCAAC
TGCAGCAGCTGCCAAAATCTTTCCATTGTGATTAAAGCATAGAGAAGTTATTGCTGGGGG
ATCTTCTCCAAGAGGAAGGACTGTCTTTATGAAATCCAAAATTAAAAATAGCCATAAAAC
AACATACATAAAACATTTTATACAAAGAAGCACGTACCATGGCTTTCCATGTCTTCATGT
TCCACACAGTCAGAGAAGCGAAACCCAGGTTGTCAACATATTTGGAACCAGCACTACGCA
GACAGTATAAATATCACAATATTAACAAAAGGTGAAAAACAGAAAGAACGAATAGGGAAA
GCAAAATAAAGGAAAGGATACCTTAACCAATGGTATTTAACCATAGATTCATCCTTATTT
CCGAGTTCAAAACAGAAAAACATACATATCATAAATAAACTAACATTTTTAAAACAGATT
GTCAAACTACCAAATTAAATTAATTTAATAGTATACGAAAGAATTCAATATTTAAAAATT
TAAAATTTACCCTCCAGATGCTGCTGCAGACACAAAAATAGGTTCCACAGGACTGCACTT
TATGTCCAATACACTGTAAAACATGGGTAGAAGTGTTAAAAGGTAGTTCACATAAGGGAA
AAATTACTTTGCCACACTTTTATACTAATTTGACACATGTATTCTCACTCTTCTATTAAT
AAAAACAGCGAGTGTAGGTGTATCAACCTACCGGTGTCCTTCACAGAAACCTGAAAAACT
CATAAGGTTCAAATGTATTTGAAGTCCCCAAAAAATATAACATTGTTTTTAGTTTCTGTA
ATTTTTTTATCTAGCGTCACTTATTTATCCTTGTCAAAACAGTTGCGACTTAAAAAGGAA
AACCTTTATATTTTATGGAGGCCAAAAAGTAGGGAGCAACCAAAAATTACTATATCTGTG
GGGACTAAAAACAAATGTTATATTTTGTAGGAACATAAAACCAACACTGTTATATTTGCA
AAGACATAAAACATATTATTGTTAATGGCATGACAAGGACCAAAAACAATGACTATTGCA
AGGAGCAAAACCAAAAAACAAATGTAGGGATTAAAAAACAAAAAAACTGCTATATTTTTC
GTGACCTTCAAAATATTTAAGCCAGCATATAATTGGGAAATACCTTGGAAATGATTCAGT
TGTGCTGAGATCACAGACAACTCTCTTTGCATCCACATTCCATGCTTTAATGCACCCATC
GGATGTACCAATAAGAAGCTTTTTATCAAGAGGAAAAACTTCATAATCTGATTGTATAAT
CTCATGTTCATTGAAACTGAATAAATTCAATCATTGATCAATTCACATACCAAGCGGTCG
GATTTACATTCCCAGTCAAGGGACAAAATTTCAGTGCCACAATATATGGTTGCGTTTCTA
GACACTGGTGTTGATGTATCATAAGTCCATATCCTTCATTAAAACATGCATAGCAAACAA
AGGAGAAATTGCTTGAGAGACTTCATAAAAATTAAGGAAGAGTTGCAGATACTCAGTGAA
AGGTAAAGCAGGATTGATGAAGGGAAACATATAAAGGGCATTTTGTAAACAAAAAGGTAT
TAGAGTGCATCAAGCTTTCTTTGAATTTAATTTGTATGTGACGTTTATGTTATTGTTCTG
AATAAATCTGCACACATTGGTTCTAAATCATGGCAAATAAGGTACATGCTACAACGAGTA
ACTGAGACTAAAATTTACAAGAAAACTATTTCATTTTTCCACTAAAATAACACTTCATAT
CAACTCCAAAAAAGGGTACCTGACAGTTCCATCCAGAGAAGCACTGGCAATATTGTTTCC
AGATGCAGAGAAGCGGCATCGACTGATTGGACTAGTGTGCCCCAAAAATGTCTCCTAGAA
ACCACATTGATATTCTGATAAAGAAAATGCAAAAGCAGAACAGCTGGGGCACATGAATGA
GTCTCTGTAACAGGCAATATTACCTGGTGCTCTAAGTTGACCTCAGCAAAATCCTCATCC
CCATCGTTTTCTACCACAAAATTCATTGTCAATTGTTTATTTCCAAATACTAAATCAAAG
ATTAAAGAAACATTTAGTGCTATCTTATTCTAGAGAACAATTTATTCAGTGTCCAGAAAC
TTAGGTGTGATTTAAAGTTCAGATAAAGTGCATCAGAGTTACATGGTGAATTAGTGAATA
CAAAATAGTAAGTAATGATAAACTGATAAGGTTGCTTCCGTGTTTGAAATTAAAATAAAA
AAAATACAAAGCAGTTTAGTTTCGTTTCGATGAGTTATGCAAAACTGCAACTGATTCTAG
CTTTCTAATTTCATTTTCATATCCGGTACCTTCTTATAGTTGCAGTATCTATCATTGGAA
ACCACACAAAACTAGATCTCACTACATACAAAATCAATATCTTGTTTCAGTGCAATTTGT
GGTTGCAAGTTACAGCTTACAACTAGTGGCAATGGAAAACTGATGTCATCATTGTCTTAA
AAAATGCAAATGAGAGTCATATTGGCAGACAACTTCCTTATGTCTCAAAACTCGGGGGTC
TGACATTTTGTCCTAACTTCTATCGTCACTTCCATGACTAATTAACTAGTTATCTTTTCA
GAACAATAATTAATCATTTTGAAATGTCCGCACACGAAGTAGAAGAACTCTATCCATGTA
AAACAGCCATTAGGTAGCAACTATCTTAAATACAATGACCAAGCAATTGAAATAATGGTA
AATGCTATCGAGTGCCCCCTGGTTAAGGAATTAAAAGGGAAAGTTTATTATTGGTTGTGT
AACAATGCACTCCCCGATGATTTTAGTACAATACGCTATCCCATTATTTTTCATAAAAAA
ATCCTTTTCAATTTTTTTTTAACCAGTGTCCACTGGTCAAAGAATTAAAAGAGAGTTAGC
GGTACTGAAGCATGACTGTCTGCTTCTATAGGCACTGCGTTACCTTTTAGACTGGCATCG
TCAGCTCCGCCATTCCTCAAACAGTCTTCCGATAGAAATGCTGAATCATCACAAGATGTG
GAGCCAATCAACTCGGAATGAACATTTCCGAGTTCACCCACCGCTAAATCTTGGATAACC
TCGATTTGAACTACTTGTGAAGTGGTAGTTGGAAAAACATCCGGAGAACTTTTCACCGTA
CGAGCAGTTTCTTCACGTAAATTGCTTGATGAACCAGTACTCCCATCCATACTTCAATCC
AAATTAATCAGAAAACCAAGTATGTCCAACACATGCTATAGGACTGAATAAACAAACACA
CGCTTACCTTCTAAATTGACGTAACTGTGCCTCTTTCTCATCAAGCAAACCCTGAAGTTG
GGATAACTTCAGATTTAACTGTACGATATCCCTTTTGAGTATATTAGTAGCATTCATCTC
CGAACTAACCTTCAGTAGTGCAGGTAGACGTGATACAATATTAAGGTTATACAAGTTGTG
AAAGAGATAACGATATTTTGTGAATTTGACAAGCAAGACACCGAAATTCATGGTTTTAAA
TTATGGTCTACAATGACATAAAGGTTGTTTGTCTCACCGCTTCACAACCACATCGCCCAT
GTTCAAAAAAAATCTAAATCTGAAATTGACCAGTGATAAGACAAAAAGAGTAAATAAATT
AAGGAAAACTCTCACCTCGCAATCAACCGGTTTCGTAAAATTTAATTAGACCATACCAGA
ATGCTGATATGGAATCAGAGTTTATCTTAAATCCTTGAATAAATCACCTATGACATTAGT
CATGCACTGAGCCTAATAGTAACAAACATGAGGGGCGTGTTGAATATAAACTCAACTCCG
AAAATTATAAAAGTGGGAGAGAATACTAAGTCACAAAACAGTTTTGTTGAGCTAAGTTAA
TCCAAAACCCAAACTCTAATACTACAGTCTCATCAACTGCAATTTTCCACAATGTCAAGG
ATAGTCATGAAATAAAATCACAACACCAATTTAGAACTACGAACAGAATTAACGTAAAGG
ATATGAGTAGCATTGAAAACCTCGCTGAAGAAGTTTCTAGAAGAAAGATGCAATGCCTGA
TACCACTCCTTGGAGAAAAAAACCCGAAACTCGGGATCCAAGTGCGGGTTCTTCTTATAA
GGAATTGCTGCAAAAAAAAAACGACATCTCATTTCACCGTTTCATCACATGAGAGCAGAA
ACAAAAACGACGAAAGAGAAAATAGACGCACCGAACCATTGGGTCCAATCTTGCGACCTC
TGCAGCAATTCGGTGCCGTATACTGCGAAGAACTCAACCACCTTGTCGTTGCGGTTGCAC
TGCACGGCGTGGACGACATAAAAGCGTAGAATAGAAGCCTCCAACTTCAAGAGCGTGGAG
ACGAGCGGCGTGTCGGAGGAGGAAGAGAGGTAGTGCTTGAAGAACCCGAGAAGCGCCACA
AGCTTATCGGCGTGGAACTTTGGAACGTAGACGGAGAAGATTAGGTCGAGGATCTTGTCG
ACCTCGAAACCCTTGCCGATGTCAGTGCGCAATTCGGTCTCGTATGATTCGAGGGTGTTG
GTGAAGCCGCGGAACACCAGAAACTCCCTCACCAGCTCCTCCGCGTGACGCATCTTCTCC
ATCGTCGCCTACAAGCGCAAACGAAAGTCGCTGTTGTTATCGTTACTCAATAGCATCGAG
AATTGATCGATCTTGGTACAGGGAAATAGAATCGTGCTGGATTTGGAGAGGGTTTGCGGT
GGCGGTGCTAATTTGCGCCGGTGGGGTTTTGTGGCGATTTGTGGTAGTTAGTTAGCAACC
AACTGAAGTCATGTTTGCACGTGCGTCGTCTCCGATCTTCGGTGCTGATTGTGAACGGAG
GCCCTAACCTCACTTCCAAATCCAATCAGCTGGACCGGTTCACCGTTACCTTACCGTTAA
ATTCTACAGTAAATAAATAATCTTTTTAGATTGAGAAAATGTTTTTTTAT
>V. angularis NC_030638.1:28706681-28747816 Vigna angularis cultivar Jingnong 6 chromosome 2, Vigan1.1
TAAACGACACCGCTTTCTTGCCTACGCTCAAAAGCGCGGGAAGTTTTTCCGCCATTCTTC
TATTAAACTACTCAACTCAACTCAGACCTTGTTTTAGATCCCGAAACTGCACAGTTCTGC
AATTCCGTCATCACCATGGACACCGAAGGCTTATCAGTAATCTGCTCCGGCCTCGGAACC
GTCGAAGAGGACGATGAAGGCAATCGAGTTGGCTTTACCAAAGGCGAACACTGTCTTGGT
ACGATTCTCTTGCATTTTCAATATCCCCTTTTCATTTCCTTTTTTTTTTCACATGATTTC
GATTTGATGATAATTTTCGGTTCCTCACTGCTCACACTTGTTATCAATTACCAGATAACC
TGAAAGATTTGCTGCGGTTTCTTAGGCGCGACGATCCCCAAACGCGCGATGTCTTCAAGC
AAGTTTGCAAATGGAACATAGTTTCTAAGTATTTGATACCCACCATCGAGATTTATCACG
AAGATCGCAACTTGCTTCTGAATTCAGGTTTTCCTTATGTACACACACACACACACATAT
CTTGAATTTGTCGATTCAAGCGTGTTTGGGTTTTGATTCATCTGTAGTTGTTTTGTTTTT
CTTCCAGTAAAGGTACTGGTGTTTCTTACGATGCCGGTTGAGCCTTCTTCCACGGATATA
CCTCAACAGTTGGAGTATCTGTGGGGTTTGAAGTCTGCTGTGACGAACAGTGATGTCGCT
GCAGTGATAGTTTCGTTTCTAGAGAGGCCGCTTGAGAATCTTGAACGGTGAGTGGCTGCA
AACTGCAATTTGTTTTTCGGTGTATCGAGTGCGAATGGAAAAAAAGTGCTTATGTGTGTG
TTTTAAATTGTTTGTGTACAGCGACACATTTAGCGAGGATGATTGGAAACTAGTCCAGCT
TGTGCTTACATTATTTAGAAATATTCTTGCTGTTCAAGAAATTCCGTTGCACCAGAAGTC
AGGGGGACTAGCGTGTCAGTTTCTATCTCTGAGAGACCAGTTTCTAGAGCTTTTATTTCG
CGAGAATGTAATGGATATAATCTTGGTTATTACTCAATATGTTGGTGGTTCTAATGCTTA
TCTCCGTCAAGATAACTTGCTTCTACTAGAAATTTTCCATTACATTTTCATGGGTCAGGA
CCCGGAGTTAATTATTAGGGCACATTCGAAGGGATCAAAGGTTAGTCCTCATAGTGACTA
ATGTCTTTTCTTGCCAAGCTCGTTAGGAGCATCTTATTTACATTATTCTCTTCTGAATGT
GCTTTGCTAACATTACTCGCATAGTAAATGTGTTAAGATCTCCTCATTCTATCTTCTCCA
ATATAGTGCTTTTATAATTTTGTTAGGTCAATTACATTTTGTAAAATCCTTTTTAGGCAG
ATGAAGATCCCCAGGCTTCTCTTAATAGTCTCCACCAGTTCATCTTGGAGGAGGAAAAGA
ATAGAAAAAATAGTAGTAAGATCAAAAATCTTAGTAGACATTCGCAATTCAGTGGAACAT
TTTCTCGGCTTACAATGGTACTACTTTTTGACCCTGCACGTGCTTTTATGTGGGTGGACT
TGAGTGATAATTGCTCTCTATTTGGTAGGATGGTTCTAAGGCAGTGGTTAAAGGAAATCC
TAATTCTTCTCATAATGTGCTGCTTAAAGCACACAATGTCACTCGGGGTCCTACTAAAAG
AATTGCGTGGGATCATCCAAGGTTGCCTTCAACAAAGGATAAGATATTGGAGTTGCTTCA
CGGATTTGTGAATCAGTTGCTTTCTGGGGGATACAATGGTATGCCTTTTGTTCTCAGATA
ATTTGTATTATTTGCAAATATATTTATTTTTTTTGGTTTCAACCTGTAAAGTGAAAAGTA
ATCCCACAGCAATTTGAACCTGTATCAGTTTTGATGCAATCCATCCGTGAAGACATCGCA
AAGGAACATCCCTCAATTCAAAGAAGTGATGTTGTTGTTTTCTTTCAAGTGGCTGAATTT
GTCATTGCGTTTCAGTTTTACAAATGTTCAGCTTCTAAGGTGAGAGTGATAGTATGAGAA
TTTCATATCTCTTCTCTTGACCTCTTTCAAGCTGCAATACTTAACATTGTCCCCTTTATT
AGAGGTATTAAATGCAAATTTTTAAGAATTCATGGTCTAAATAGGAACAATTACTGATTA
ATCTGAAGGTTGGAATTTTATAGATTCTCCTTACATATTTAGTTGTTTTATAGTTACTTA
GAAATTAGCATGAAGCATAAGTAGTTGTAATTTTAGTTTCTCAACCCATGTCGAAGCAAA
CTTTTCCTGTAATGATTTTGTTTGTAGGCCTGTAATTTAGTTCCTGTAATTTTATAGTTA
CAATTTATGGCACATTATGGCTATCTTTTAGTGAATAGTAAGCGATAATGACTACTATTT
ATATACACATCACAATCAAAGAAATAACAAAAGGATAAAAAAGTTGATTTCTTTACTTGA
ATTTTCTGGGTTTATTATTTTGTGACCTTTGATTCATCAAGGTGCAAATAGCTAGTCATT
ACTCCCGTGCAAAATGATAAGCTGGCAAATAAAAAATTTTTGGCTGGACAAATGGAAATG
AACAAAATATCAAATAAAATTAGGCAATAAGTAACAGCATCTGTTGTTCTCATTTTTGTG
AGTTATTACTTTCTGCTTTATTTGTAAATAGCATACCTGTGATTTTTCAATCTACGACTG
AGAAATGGTGTCATTCTCATACATGTTCTCGTCTTCATTAAACCAAGGAGGGAGGAGACA
CATTTGAGAATTTTGGTGATAAAGATGCAGTTACCTCAGATTTCAGTGGTCAAATTTGTG
GTCCAATTGCAGCATCCTTGAATGAGGAAATGTTTCAAATGGTCATTTCACAGTGGCGGA
ATGCCTATGATGGTCTAAAGGAAACAAATGACCACCAGTTTCTATCTGCAGCTGGTTCTC
TTTTGAAAAACATGGTAATATGAACTACAAAATATTAAAATGTTCTGTTTTTTTTTTTTT
CATGTTACTACATCAACTTCTACTCTCTTTTATATTCGTGCTCTCTTTTTTAGCTAAGGT
TCTTAGGACTGTAAATATATCTTAAAGCTAGATCACTTCTACAAACGGTTTTGCTTTATC
AATCACCATCTCATTCCATTTTTCTTGGCATTCCATGGTCCCACTTTTATCTATTATTGT
TTTTAATAAATTTACAAGTCATGGCATTTCTGCAAGAATGATTTCAATAACTCCATTCCT
GTGCATAACCTTATTAAATGTTTACTAATTTCTGTTTTTTTATTTTTCAGATTCGCATGC
TGGATTTGATACTTAAATTGTTGCCTGAAGACTCAAAGGAGCCACAAACAGCTCGTATCC
TTCTGTACAAGTTAACTTATGATCAGACCGAGGAAGGGATGACACAATTCCTATTGAATT
TGATGAAAACTTTTGACACCCACAAGCAACCAAAAAGGTTTGACCTCGTTATTCTATAAA
AAACAAATTCACATTCATTAATTATGAACATATATGGACTTCTTTTTTTGGGTCCTAAAC
TTGTTTCTTAGCGGCTTTCTGGTCCTAAAATGCTATTCAAGGGACATCTGTTAATCACTC
ACTAGTTGTCTTTTTAGTTCATACATCATGCAAAAATTGACACATTACGTATTGGTGAAT
GCGTCAATTGGTAGAAAGCTAAGTATGCCAAGCAGCATTGTGATAGACAGTGGAAAAGTG
TTTCTGTCCAACTAAATAAATTTCTCTTTTTGCAATCAGCTTAAATAATATGTACTTTTC
AATTCAAAAGCTGTGTGCAAAATTGTCTATTATGGGAGGAATCCAATTGTCTTCATACGT
GAGTTCAATGATAATAGTGATTTTATGCATGTCTTTGTTGTGAGCTTGTGTATAACCCCA
TGGTTCTTTCTTTACTGACATATTTATGAATTCTGTTTCCTTTCAGTGATCTTTCAGATT
TGGTAGAAATCATTCATAAGGTTGTAAAGCTGATGGATAGTCTTCAGTCTCGAGGAACAT
TGAGGGTAAGCTGAAACTTGTGTCTGACTGTCAAGAGTTAGTTATATTTGAAATAAATCA
CTGAGATCAGAACAAACAAGGAAAGATGCCTGTAACCACTTTAACACAAATGCTTAGCAA
TTGAATTTCATATGCAATACCTCCCTTGTTTATATTGATTCAAATTTCACATTTAAATGT
AATAGCTTTTTGCTTCCGTGAGCTTTGTTAGAGATGAATAAAGCTGATAACGAGCCTTCA
CTAATAGCTCAAATTTTTAGTATTTTGACATTAATAATGTAATATGTGGGTTTGTAAAAA
ATCTATTGCAGAGCATACTGTCCAAAAAATTTACTGCATTTTGATATCTTTTTCTACTTT
ATATCTTCTAATTCAAGGTGTCGAGAAAATCAAGGAAAGTGAAAAAGAAAAAAATTCCAG
AAGGAACGGAATCGGGGGACAAACTGACTGGAGATAATTCTTGCATTCAAAATGAAACGG
GCATCTCAACTGTCAATCAATCAGCAGAAAATGAGCTACTGCAGGAATGTCTACCAAATC
CAAATCCAAATCCCACCGGGGAGGATGTTGCCCTTGATGATAATGAACATGAAAAACATG
TTCAAGAAGATGAGAACCCCCAAGTTGAGTTGGAACCAATGGAAGCCACGTATCCTGAAC
ATGTTAATGAGGACATGTTGGATGGTACTAATGATTATTCTGAAGATGAGCAACTAAATG
CAATTAATGAAGTTGATTTCAAGGTTTCAACGCTTGTCTCTGCCTTTGCAAATCATAGTA
TCATTCAGAAATTGTGCTGGTTGCTCAAGTTTTATAAGAGCAATTCCCTTGCTACAAATC
ATTACATAATAAGCATGTTGCGGAGAATAAGTGATGATCTTGAACTCCAACCTATGTTTT
ACCAGGTAAAGTCCAGCAAGTATTCCATCTTCAATGAGATTGTAGTTTTTGAAAATGGTT
CTGAATAATATTTATTGATTTTTTTGATGAATAATATTTATTGATCTTGTTGACATACTA
TTGCAGTTATCGCTGCTCACAACATTTTATGACATCCTGGTTGAACAAAAGTCATCTCCC
TGCCAGGAATATGCAGATATAGTTGATTTCCTGAATTGTTTGGTCAGAAATATGCTAAAG
AAAATGAAAAAACAACCCCTCTTGTTTGTAGAAGTCCTTTTCTGGAAGACTCAAAGGGAA
TGTCATTACATGAATGCTGAATATTTGTTGAGCGAGCTTGGTCATTTGAAGAAAGAAAGT
ACCAAGTGGAATAACACTGCACAAGATGAAAAAGTTGGTCTATCCCCAGCGAAGGTGTGG
ACTCGTAGAAGCATAGCTGATGCACTTGGTGAGGACGAGGCTGATGTTTTGATTACTCAT
GGCTCAGGATATAAAAAACTTGGTGAGGATGACGCTGATGTTTTGATTACTCATGACTCA
GGATATCAAAAGTAAGATAAATATCTCGAACCTTGGTTGTGAGCTTCTTGCCTTAGATTT
TGAACTTTCTATATGTTTTGGGAAATATGTTGGCGGCACTGAGATGACCATTTTTAGAAG
TGGTACCAATTTTCAAATTAGGCTTGTTGCTTGATTGGTTCATAATAGATCGAGATAAAG
ATAGATATACTGCGAAGAATTATCTGTACTTTTGAAAGAGAGGGAAAAATAGACGGAAGA
GATACTAGAACTTTGTAATTGAACTACATAATGAATAGAGCCTATTTTATGTAAGTTAAT
AACAATAAAATACAAATAATTATTGGAAACTTTATTCCTATACAATGATATGTGATTAAA
TCAAATTAATCAGATACCTCTGCTATAATTATAAAGTTTTTAATTATTTAAGAAAATAAG
TAATAAAATGTAGAAGAGTTCCTATGAGATAACATACGATGCTATAAAATATTCTATGAT
GTTACCGTTGAGTATTTCCCACATTTTCTAACTGAGACTACTCTCGTTTTCTTTTGGTGC
TAATGGAAAAGATGATCATAAGTATGTTCGCAACTTTTCATCAATTTTTTCTGAGATTTT
GTAGTTTCTGATTCCTGGTTCACTTGGATTAACAGTGGGGAGGAGCAATTAATGGAAGAT
GATTCTCAAATAGTTCCACGGAGAAGGAAAAAACTTATTCTTGATGGCGATTTGGAAGGA
CAAGTTAAGAATCTCTATGAAAAGTAGGTTTAATCAGACCAAACCTTTGTGTGAACTTTG
GAACATAGTTTAATGTAGAGCCTTGTCAGAAAGAAGTTCACTTTTATTTCGTTAATTTTT
TTACATCATCTGTGCAAACATACTTGAAGGAGAAAGCATGATGGATTAATTCATAGCTTT
TTAACTCTCTCTCTCTCTCTTGCATATGGATTTTAGTCTTTCTTTTCACCAACGGTTCTT
GCATTGATTATTTTAGATTCAAAGATGACCGACATTGCAGTCGGCGTATAGCTGAAGTGT
TAGATCCAGATGGTAAAATTTCGCCTGCTCAAATTTCCAATACGTTAAAAAGATTAGGTC
TAACAGTTGCACGTAGGAGAAGGATTGGTGATAATAATGCTGAAGGACCTTTGTCTACTA
GCCCCAATCAATTAGATGCTGAGACAACAGTGGGAGATACCAATCATAAATCAGTGAATC
TCGAAAGAAGCCAGTTAGTTCAACACCTGTATGTTTATATTGAACTATGATGCTTATTAA
GTATTACTGGTATTTTTTTTTCTATTAAATTTCTGTTTCCTCCTAGAAGTGAAACGTTGT
CACTATTCTTCATCCTAATTCAACAATTTTTTAACATACATTCTGATGCATCGAATAGAT
TAAGGTGGTCTCTGAATTTGAGTTCAATTTCATATATACAGGCAAAAAAAGAAGAGACTC
CGTGCTTTCAATGAAGATCAGGAAGCTCTGTTAAAAGTTCTATATGAGCAGTGAGTACTA
CTTGGTTGCCTTGCATTTGGTCTCTCTCAGTATCTAACTGAGAATGGCTGAACGGATAGT
AGTTAATATGTTTTTTGAATTTTCTATATTGTTTGCTGAGGATGACAAATAGCAGAGGAA
TTGAACATATGAGTTTATTAGGTTGTTATTTCTGCAGATTCAAGGACCATAGAAGATGTA
GTTACATGATAGCCAATGCACTTGATGAGGATGGTAAATTCACTCCTGCCCAAGTCTCTC
GAAAACTTAAGCAGCTTGGTTTATCACTACCTCAGAAGAAGAGTTCTAGAGGCAAAAAGC
ACCTAAAGGGTGTAGATGTCATGGATAGTTCAAATGATAGGATGGATGAATCTGAAGATG
AGACATTGGTATCATTGGTAAAAAGGTAACTTTGTGTTTGCGGTTTTGGTCATGCAGTTT
TACAAAGCTGAGGCATTGACTTCTTCATGTTTGCAAAATAACATTCACTCATTGGCATGT
GTAACTTCCAGAAGGCCATGGACCATTTTAATGGATACACTGTTCAAATTTTATACATAA
ATATATGCTTCAGCCGAATTTTAGTACTTTGCCAAATGCAATTTTTTTGCTGCTCGGATG
AATGAGTCTCTTCTAGCTCTTTGGTCTAACTATTGTTCCATGTTTATGATTTTAGGAAGA
AAGTCGACAACGACAATGTATCAAGGGGACAATCACATGGGCAAACCAGCGAGGATAGAT
TGTCAACACATGATTTGGATGACGAAACGCTCAGCTCTGTTATCAAGTAATGTTCATTTG
CCTTCCCATTTGTACGATCACTAGTTTACTAATCAATGATATCATAAATGATATAAGGAA
TTTAGTTTAACCTGTTGATTCTGTTGGCTCCTGATTCGATATGCTTTAACTTGAAAAAAT
GATGGATTTGTCTAGTATATGAACAATATTGTTTCATTTGGATATAACTATATTTTATTT
AATTTAGGAAGAAAATAAATAGCAAGGTATCAGCTGAGAAATTGCTTGCACCTATCAGTG
AGGATACATCATCAAGAGATGATTCGGATGACGAAATGCTCAGCTCTGTTATCAAGTAAT
GTTCATTTGCCTTTTCGTTTGTACGATCACTAGTTTACTAATCAATGATATCATAAATGA
TGTCAGGAATTTAGTTTAACCTATTGATTCTGCTGGCTCCTTATGCTTTAACTAGAAAAA
ATTATGGATTTGTCTAGTATATCAACAATTTTGTTTCATTTGGATATAACTATCTTTTAT
TTAATATAGGAAGAAAATAAATAGCAAGGTATCAGCTGAGAAATTGCTTGCACCTATCAG
TGAGGATACATCATCAAGAGAGGATTCTGATGATGAAATACTCGACTCTGTTCTCAAGTA
AATATTCCATGTTTCAACTTTTCTTTTCTTGGATACAATTGATCAATGATAGGGACACAA
ATTTGTATATCTGGAATTTAGTTTGAACTGTGTTTTTTTTTATGTGAAATCTTGTTACAA
TGCTAGTTAAGTTTGTATCTACGGAAAGATTCCTTTCTCTTGTTAATTTCTTAAAATCAA
TTACCCATTTATACAACTCTTAACCACTTCTAATTTTAGTTGTCATATTCCGGCACCATT
CTTAGCATATTTAACTTTCTTTATGTTCTTATCGGTTCAATTTCTGGATGTAGAAGAACT
GGACGATCCTTTCTTAAATCAAAGCAAGATGAGCTTGAAAATAGTTCCTTAAAATCAATC
ACACACTGTATACAACAACTTTTAACCACTTGTAGTTTAACTTGTCATATTCCAGCACCA
TTCATACCATATTTGATTTTGTTTATGTTCTTATTGGTGCCATTTATGGATGTAGAAGAA
CTGGAAGATCCTTTCCTAAACCAAAGCAGGACAAGCTTGAAAATACCCAAGTTGATGATC
ACCTTAATGGAGACATGTCAGAGGTTATCGAAATGTATGTCTTTGTACTCGGTATCATTT
TTATTTTTGGTAATATTTTATTCAGTGTACAGTGGGATTCATTTTTGCTAATATGGTCTA
ATATCACATTTTTGCCACTTAGTGGGAAAAGACATTTTGTTGCAATGAACACTTTTGCTT
GTTTGGTGATTTTGGGCTTACAATTGAGTTAATTATAATTTATTTTTGGGTATTTAGCCT
ATTTGTTGAAATGTAAATTGTTGTAACATTTGTAGTTATTAAGATGTAAATAAGAAACAA
TGGGTGTTTCTCCTAAATTATTGGCCTTATAGAAACTACAAGGATACATCTCTTGCCTCT
GCATTTAAAAAAATACCATGTTAAATAGTAGAAGTCAGTGTTTTGTGCATTGTAGTTAGA
GATATTAGGTATTTTAATAGTGTAATTATAGGAATCAGATAGAGATTTATGGAGAAGAAG
AGCATTTATGTTTTTCTTGCTGATCTCCATTTTAAATCTTCTATTTTTTTTTGTGATATA
ATGGTTATAAAAAGTAACTCGCCTTTAGCTGTTGGTCTATGTTTTGTAATATAATGGTCA
TTAAGAGTAACTCGTCAATGGCTGTTAGTCTTAGGGAAAAAAAGGTTGAGATTAATTTGC
GAGAATGTTGATGCTATGTGAAGAAAGTTAGGGACATAAAATGGATTACATAGATGTGTA
TGTCAAGGTCTCAAAGTGAATTGAATTTGAATTGGCAGGGAAGATGCTGATTCCATGAAT
TCCTCCCAAGTAGAATATCAGCAAATGGACGACTTAGCAGATTCAGAGGATGATGTGGAT
GTCAGTGCATTTTCGGAGAATGTGAGATCCAGAAGGAAGCTTAGAATGGTGATTGATCCC
GAGGACGATGACTGAAGGGATACAGGTTTCTTTATTTTTGCAAATATTTTCTTTATTTTT
ATTTTTGCAAATATTTTTATACTTAACCGACTATGTAAAGCTTGGACCCTTGTAAAAATA
GAATTCCATCTCCTAAGGTTTCTCCAAATTCGTCTACTCCCATGAATTAACTTCTACTTT
TTGCTGACAACTTAATTCAAGATATGCGTAAAAACTGTCTCATTTTATGAATTCAGAATT
ATATTACTCACATAAATATGAACCTTTGTTTTTCTATCTGAGACTAAAACATCCGTTCCA
TAAACATAATTTATGGCTTGTAGTTCTTACCCAACGATTCTTAAATCCTACTTCAAGGTG
GTCCCTAAACCTGGCACTCTTTTCTGTTGCAGGATTTGATGTAACATTAAGATTGAACTA
AGTGTTTGTATCACGGACTTAATTATACTATTTGTGAATAGTTATATTCGTGTGATTGCT
GTTACTGGTAGTGTTATTCTTATTAAATATATTTTATAAACATGTTATTTTTATAATTTT
TTAAATTTATTTTAATTCAAAATAAAAATATTTAAAATGGTAATAAAACGTTTGAAAGTT
ATTTTACAATTTTTTTTTTATTTTGACAGGATCACAGGATTCTTAGCACATTAGAATTCA
AAGGAAAAGATTTATAGTATAAATTCCTTAATAAAAGTCAGATTTAAGAATATTTTTTTT
CATAACTTCTTTAATCATAAAGTTATAATATTAGCATGCAGAATTTTAAAGACAACTTAG
TAAATTTGAAATAAACTTGTTAAGCGCAGTTTTTTGGGCCAACACTCCACTGCTGAAACG
GTGAAACAGTGGTTTAGTGAAAGCTATTTCTCAAGTGGGTTTGAATTAGTTGTTATAAAA
AGCGATATTTTATAGGACCATCACCATTTCTTAATAATAGGGTATAAAGATAATTTTGTA
ATTATATTATTTAGAGGTAATAAGATAATATATATATATATATGGTTGGAAACATTTCAA
ATTATCAACATAGTCATCTCATGTGAGGTGGAGATAAGTTTAAGCCTAAAGATCCATTAA
ATTTCTCCATCCATGGAAATGCCAATTCGCTTAGTTTAACAAACCCAATTCTCTATTTGT
AGTTATATTTATACTCCATTTTTTTAAATAGTATTTCCTTATAAATAAATATAATATTCT
ATTTGTATATTGTTATAGATATGATACTCCATTTTTAATTTTTTTTGGACAATCTTTTTT
AACTATTTAGTAATGCACTTTGCAAATTTTACCATATATCCAAACTTATTTTATTTACAT
TTTTTGTATAGATATTGTTTTGAGAATTATATATTCCAAATATTTTTATACTATTGTATT
AATATATATATATATATATATATATATAATATGTATGTATATTATATTTCCTACCCGTAT
ATAATTAATTAAAAGTTTTTGGTTTAAAGTTCACTCCTCTCAATTTCATTTATATGTTAT
TATGGAAGCAAGGATTTTATATCACCAATGTCACTTCTTATTTGATTAAAATATCTAGAA
TTTCTTAATATTACATTTTTTTTTCTTATCTAGTACTATTTCGTTACAATTCTATTTTAA
ATAGCGAATATCTAATACATTAAGAACTATTTTTATCCTTCAAATGTTTTCATTTAAAAT
TTCGAAGTATATTTTATTTATATTTAATATCTTAAAAGTATTAGTAAGATAGGATTTAGA
TCTTTTCATGATCATTATTGAAAGAAAATATCATTTTTAATAAATCTCAATTATTTATCG
TTTATTACTTAAGACATAAACGTTAAACTAAAAACTAACAAAAGAATCTTTAATAAATAT
ATGAGTCTTCATCAATAGAAAAAAGAAGAAGATTTTAGTAAAAGTTACATTGAAGATGAC
CCTCACTTAAAAAGACAGTTGTCTTTTTCTGTTTGTGGAGATTATGAATGGAATAATCTC
AAAAGTTCCTTCACGTTTTCATTTTTTTCTATTGTTTAAGGGTTACTATTTTGGTAGTGG
GATGAATAGAACAAAACAAAACCACAACCCCTCAAAGGCAACTCCTACAAATAATGTGGC
CCTTGATGTGCCTTGTCAAAGACAAGCAACCATGTTGTGTGGTCGAGCCATATTGGTCAC
ACTAATAACATCCTTTTCTTCGAGTACGTGTATCATCATTACCTTGTTGAATTCTTAATC
GAACTTTTTTTAGTTGCTGTGAAAACTTGTAAAATTGACTTTTGCAGACTCTTCTAAACT
TAAAGATACATACAAACAAAGGATATACTTCAACCACAGATATACTAGTACTGGATTGAA
TGCCTTCCCACCATCAAAAACATCTTGTTGAGTGATCATGGATGCCTTCAGCATTGAACT
CTTTTTGCTTTGTTTCTTATGTTCAATCACCTTCAATTCTGTCATGTGCAGTTTGGAGAT
TCATTGCAACGAGAAGGACATGAACACACTCCTAAACTTCAAACAAGGAGTAATAGATCC
TTCAGGTGTTCTCTCCTCATGGTTCCCAAAGTTAGATTGTTGTGAATGGACTGGAGTCAA
GTGTGATGATATCACAGCAAGAGTAACAGAACTTTATCTCCCTTGTTATACAAATCATCC
CCAACTTGTTCCTTATGGAGACAAGGATGACAAATCACACTGCTTATCAGGTGCATTCTC
CCTCACTTTGCTGGAACTTGAATTTTTGAACTACTTGAATTTGAGCAACAATGACTTCAA
GTGTATCAAATATAGTTCAATCGGTAGCCGTAGATGTGATGACTTCTCAACGGATAACCT
TCCTTATCTGTTTGGAAACACTACCAAGCTTCGCTATCTTGATTTATCATATAACTATGA
TCTTCTTGTCCGTGATCTGCATTGGATTTCTCCACTGACCTCTTTGCAATATCTCAACCT
TGGAGGTATTTATATTGACAAAGACATTGATTGGCTTCAATCAGTAACCATTCTCCCTTC
TCTTGAAGAGTTGCACTTGGTGAGTTGTCAACTTGAAAACATCTATCCATTTCTCGAGTA
CGCTAATTTTACTTCACTTCAGGTTCTAAATCTCGCTCACAATCATTTTGTATCTGAATT
TCCTACCTGGTTATTCAATCTTAGTAGTGGCATCTCTCTTATTGACCTTAGCCAAAATCA
AATACATAGCCAACTTCCTAAAACATTGCCATGTTTTAGAAGTCTGAAGTCATTGATTTT
GTCTTTTAATTATCTCAAAGGAACCATTCCAGATTGGTTTGGACAACTTGAACAACTACA
AGAACTTGATCTTTCTCATAATTTTTTAGCTGGTTCAATTTCCACAAGTTTGGGAAATCT
ATCATCCTTGACAATTTTGATACTTGAATCAAATGAGTTCAATGGAAGTCTTCCAGATGA
TCTTGGGAAACTCTTCAACTTGGAGATCCTTCGAGTTGCAACAAATTCCTTAACTGGAAT
TGTGTCGGAAAGAAATTTACTTTCCTTTAAAAATCTGAGGGAACTTTCATTGAGTTCACC
TGGCTTGAACTTTGATTTTGATTCTGAATGGGTCCCTCCCTTTCAACTTAAACATATTAG
ATTGGGCTACGTGAGAAACAAATTTCCTGCATGGGTATTCAAACACAGTTCTCTGAAATA
TCTTGCAATTGGAGATTCAAAGACTTCATTCGAACCTCTTGACAAGTTTTGGAAGTTTGC
TACTCAACTTGAATTTATCTCCTTAGAAAGAAACACGATCAATGGGGACATGTCAAATGT
TGTGCTAAACTCGAAAGTCGTTTGGTTAGTGGGGAATAATTTAGGAGGTGGCGTGCCTCG
TATAACACCAGAAGTGGTTGTTTTACACTTACGTAATAACTCTTTGTCAGGATCCATTTC
TACCATCTTGTGCCAAAATATGACAAATAAAAGCAATTTAGTTCACTTGAATATGGCTTA
TAATAATTTATCTGGAGAACTAACGGATTGTTGGAATAATTGGAAGTCCTTGGTTCTTAT
CAATTTAGGACACAACAACCTTAAAGGTAAGATTCCTAACTCAATGGGCTCTTTGCCAAA
CCTTCGTTGTTTGTCTCTGGGGAACAATATGTTATCTGGGGAGCTTCCTCTTTCTCTAAA
AAGGTGCCATAATCTTTGTATATTTGATGTTGGTCACAATAATCTTTCTGGGGTTCTACC
AAGCTGGTTTGGACAAAATCTTAAAGGTCTTAAATTGGGATCAAATCAATTCAGTGGCAC
TATTCCCAGACAGATATGTCAACTCCATTCCTTAATGGTGATGGATTTTTCAAGTAACAG
ATTATCAGGATCTATACCTGATTGTTTGCATAATATAACAACCATGGTTGCTAATTATGC
TTCAACTCGTAGAGTAGGCTTCATCCTTAATTTTCCTGGTTTTTCAATAACCGTTGTGAC
TAGCATCCAGATCCGTATAAAAGGAAACGAGTTATCATATGTTGACCTGATGAATGTGAT
TGATCTCTCAAACAACAACTTGTATGGAAATGTGCCTTCAGATGTGTATATGCTCACCGG
ACTACAGTCCTTAAATTTGTCCCATAATCACTTAATGGGAACAATATCAGAAGAGATTAA
CAACTTGAAATCATTAGAATCGATTGATCTCTCAAGAAATAATTTCTCTGGACAAATTCC
AAGTTCCATGTCTAACTTACATTATCTCGAGGTCTTGAATTTGTCATTCAACAATTTTAT
GGGCAAAATTCCATCAGGGACCCAACTTGGTTTTACAGAACTCAGCTATATCGGCAATCC
TGGCCTCTGTGGACCTCCACTTACAGATATTTGTCCGCAAGATGAAGAACTTCATCGTAC
AAACCCCACGGAAGAGGAAGAAGAAGATGATAAATTTGAAATATATTCGTGGTTTTACAT
GGGTCTGGGAATTGGGTTTGCTGTGGGATTCTGGGGAGTTCTGGTGAGTGCCATTTTTTT
CAACAGAAGATGCAACCGTGCCTACATCCATTGAATTATAAGAGATATCGCAAATATGGT
ACGTAAATAATGTTTTTCTAGGCATTTAAATTTAGTCATTTTTTATATATTTTATTTTAA
AACAAATATACTCTTATTTCTCTAAAAATAAGAACATTTTTGCTCTACTTAAATCCAACA
TAGACACCTATATAATAATTCTAATCTATAAAATACCACATAGAAATAATATCTATTGCA
TTGTACTTTCGAAATGTTATTCTAACATTCAATTAATAATCTAAGCCATAAAGTGAAAGA
GTATATAACTCATAAATTAAATGTAAATAATTCAAAACCTATAATATATTACTATAAATA
TAATGCTTGTCTACAACATTAAGAAACTATAAACGAAATTCTTTTTGAGTCTTTCAAAAA
AAATTCTAAACGAAAGAATTAAAATCTAAAACTACTTAGCTGTATCACCGCCACTCCACT
TTTTAGAGGTAGTTCGACTTATACTTCTTCATCTATCTACACTCATAATGATGATTATTA
TAAAAAATATAAAACAAAAATGAAAAGATACAAACAAAAGATAAGATAACTTAATGTACA
AAAAAGTCATTAAACAAACAACATTGACAAGCTAAACAATTATACCATTTCAAAACACAA
CTCGCATAAAGAGAGACTCTTCTAGACTCAATCATCCGATAATTGCATTAATATTGAATT
ATAAGGAAGTTTTAGTACTCTCATAGATAGTCTCCATTCAGAAGATTAATCATATATATA
AGTCATTATATTGATCATGACTTTCTGCGACTCTCAACCACCTAGTTCATTCTCCTTTAT
ATGAGTGTGAATGACCAGTAAAATATTAGGATAATTTTCTATTTGAGTCCCTACTTTAAT
ACACACTAAGAAGCATACTTCATAAGAATTTTTCCTTGAAAATCTTATCATTCTCACAGT
TCATATCTCATTAGATTTCAAACATCAATACATTTATATGCTACAAACAATCCTTACACA
ACTCATATTCACATAAATCATTGAATATAAAAATGACTGAACAACTTTGTTAGCTTCACT
TAGCGAATAGTGTCAAAATCTTCACTCGCTCAGTGACTAAAGGTCTTGCCTAACAATCCT
AACATCGAGATTAATTTTTGCGATAAATCGTGCAACGAAGGTTAGACATTCTTAGCGATA
ACCAAGTCAATGAACTCTCTGACTTTGGGGTCGCTCAACAAGTATATTCTCGTCCAACGA
GTTTGCATAATTGTAGAAAACAAATTTATGCTATTCTACATATCCAAACCTATCCATTTC
CATTCCAATGGTTCAAACAATATCAACATACCATTTCAATATTTAGCCATTCAACTTAGT
ACAAACCATTACTTTTGCTGTTTAGTCCTAATTTTACTTCAAAATTCATCATATACCCAA
TTCATGCAATTTAGAAACCTAACCTCAATTCCCCAAATCATACTCATCACACAGCTCAAC
AAATCATGCAACCACATACAATCACTTAAATAAGTAATTTAAACATATCTATAACTTAAA
TGTAATTAGCTTTCCTTACTTGTTAAACAGTTCAATCTGCTCAAAGAAGAAACCCCAAAA
CAGTTTCAGACGCACATGAAGTTTTATCTATCCCTAAAAACAACACAATCGTGACCATGG
TACATCATTAGACTACTGATCAACATAAAATCTTATAGAAAACTATAAAGACACATACAA
AAAAGATAAATCCACATATAAAAGAAGAATATGTTAAACCTATAAAAAAAGTAAAAAACT
AACTTACCCAAATTGAGAACTTGATTGATTGATTTTGAAAACTTATCATAAAAAGTAATT
CTACTATCTCATTTCTTCAAAAGGTAAATAAAAAATAAAATAATTTTAAAAAAATGATAA
ACTCTATAAAAATAATTTTTATAGAAACAATATATTTTAAAATAATAAAATCCTTTTATA
AAATTTTTATTTATACTTAAAAGTTTTATTATTAAAATAATTAAAATCTCTTTATTTTAA
ACACATTATCTATTTAAAATACCATATCTTTTTACAATCTTATCCTATTTTGGTGGGTAA
ATACTTTTATGGCACTTTTATATTTAGATTACTCTTGCTACATCTCACATATTTATATCA
ATAGATATTAACTCTAATTATATATAGAATCTGCATAATACTTTTATATTTTGTTTTTTA
AAGAAGTGTATTTTTGTTCAACATATATTTGAAAAAAATAATTTAATTCTTCATTGTTAT
TTTATTTATTTTATTATGTAAGTCTGCATCAAATTTTTATTTTTACGAAAACTTATATTT
ATTCCATAAAAAATAATTTAACTATTTTTTCATCAGTAAGAACACGCCCACAATAATTAA
TATATAACTACAGTCACTTTTAATGCATTGCAGGTCTTTAATGTTCATGCCTTGACACGT
TACTTTGTACAAAGGTTCTTCTAAGATGACAAAAGGTTCATCATGTCTTATATACAAATA
AAAAAAATGGTATTTACACTTACACATGATGATAAGTAATCACATAATGATCAAACCAGA
TGGGTATGAAGTAGTGTAGCATCTGTAACAAACGCTTCTATTTTGTTCTGTGGCTCTGAG
TTTCACAGCGAACAAAATTAAAATGTTGATATACTTAAAGTAAGATATAAGTAAGATCAT
TTTAACTTCATACACTAATTTTTTTAAAAATGAATTAGACTTAAATTTAAATCATAATAT
AATATCGATTAAGTTAATTATGTCATCAATATTAAATCATTATCAAATTACTCTATAAAA
TGTTTAATCTACACATAAAATATAGATATAACTCGGCATATAAAATATATAATTTTATTA
AGTAAACAAATTCTTATATCATGTTTAATAAATTTTTCTTTTTTAAGTTAAAAGTATGAA
CTTCTAAGTTAAAAAGGTTCTTATAAAATTTAAATTTAACATTTTTAAATAAATAGATTA
CGAGAAGTTATAATTTTTTAACTAATCTCTTTTAGTATGTTCTTAATAGTCCTAATATTA
TATTAAAGTAATTAAATTTAATTTAATTTTCCAAAATTAATTTTATAAAATAAAATTTAT
ATTAATTTATATATCTCTTGACTACGTGAGATATATGGAAAACTTAGAAATTCAAATTTT
GAGAGTTTAATACTTTAATATATTGTTTAATAATAATTAATGTACTTATATACAGACTAA
GTTAACTTTTGTGTCCTTAATCAATAATTATACTATTCAACTTATTATCCTCTTGTGCAT
ACACCCTTTTTCTAAACTTCAATACAGAATCAGTCCCATATTAAAGTTCTTAGCATGGTC
AATCTCCAATAATTTGATAATCTTTCTCAAATTAGGATCCAAACAACTGTTTTTCTTTAA
TTATTTTTAAAGTAATCATTGGTTATAATTAATTGGCAACAACTAAGTGATTAACATGTA
TTTCTATCTCTAAATTCAGGTCTCTGAATTATTTTATCAGTTCCAACTCCTTAATCACCA
TACTATATACTTACACTTTTCCTACTAAGAGTATCACAACCACATTTGTCTTTGGTGGGT
GGTATATTATTTAACTCATAATCCTTAAAATATTTTATCCACCTTCTTTGTGGCATATTT
AACTATGCTTAAATAAGGGGAGTTGCTCCCACCACCCCCACACATCTCTTCCTCCACCTC
CCCTTTACTTTTTTGCCCCTTTCTCCACCTTTTCTTTACTATTTTGCTCCTCAGTAAAAT
TTTATTTTTAAAATTATTGTTTTTTAATTTTATTCATTTATAACATATTTTACTGATAAC
CTACGTAGTTCCTTGTATGAGTAAAATATTTTTCTGCAAAGCTTGGTGATCGTGAAAAGA
ATTATCAAGCAATCTTCCTCTTGTTCTCGGTGCAATACGTGGTGCAGTGCGTTTATGGTG
TAGTGTCCTTGTCGTGGTTCCTCTCCAGGTACGTAGTCATAATCCTTCCTATAATTCTAA
ACCCTAAACCCTTCCCATACTTCCAATAATCCTTTGAATATCCAAGCCTATAATCCTTGC
ATGAGCCGCAAAACGTAGTAAAATAAAAACGAAACCTAAAAGGAACACTGCCTCTGGACG
GATGACATCCTTCAACGGATGTCAACATCCGTTTAAGGCGAAACGGATGTCGACATCCGT
TTTGCCTTAAACGGATGTTGACATCCGTTGAAGGATGTCATCCGTCCATAAAAATAAAAA
ATTTTAACTTTTGAGGATATAATTGTCATTTTAGAAGGATATAATTGGCATTTTAGAAAA
TTGGGGAGGTGGAGGAAGAGACGTGTGGGGGTGGAGGGAGCAACTCCCTTAAATAAGTAT
TTTAGACTCTTTTGATTAGAGGTGTCATTTGAGCCCCTATCCCATGGGTTGACCCTGACC
CCTTTTAAAATCAAACTCCAATTTTCTAGCCCACTTAATAGGGAGCTTTTTAAAAGCCCC
ACATAAAGTGGACTGTGGGGTAGGGTTAGGATGGGGCTAGGCCCCAAACTAAATTAATTC
ACTTTTAATGTTTTTTTAGTTATTTCTTTTATTTACTTTACAAGTTCAATAATTTCCAAA
ATTTACATGATATTTAATATCTTTTTAATTAAATATAAATGTATAAATATTGATTTTATA
AAAAATTATTTAAAATAATTTTTTAATTATAAGTATATTTTAAAACCTTTTAGATTAAAT
TAATATTTTAAAATCAGACTTATCTTTATCCAACAAAGATTGATTTTATTGAATTATTTA
TCATAATTGAGCCGATTGTAATAAAAAATATTTAAATAATAGATACAATATTTTTAAATA
AATATAATGTTATAATTTATAATACTAAAATTAAAATTATTATTGTATTTAATTATTAAT
GTAAGACCCTGGAAAATAACGTACGTTGAAGATGAATCAATTATTGTTATAAGTTATTAC
TAACAAAAATAAAATGAAAGCTGGATAAAAAATACACATAATTTGTGATTACTTGTATGA
TGATATTATGTTTCTGGACGTTAAATTTTGTAAAAGAAAAGCCCATGAGCTGGCTCTGGC
CTATAGGGCTTTAGGGATTTTTAGCCTTGTGAACTTTTTTAATAAAGAGTTTTTTTGGCC
TTATGGGTTTTTTTTTACCCCAATCCACATAGGCTAGGACCAAATCTTATTAAAGGGACT
CATTTGATTACTAAACACCATAAACTTTGTACCATATGTCACCAAATTTTCAATAAAAAC
ACCATAATTGTTATGTCAAAATCATAAGTAGAGTAGTTTCTCTCGTGATTGTTCAATTGC
ATTGGAGCATAAGCTACGACCCTAATTTCTTGCATCAATACGCATCTCCACCTTGAACAG
CACTAGCCTGGAAAGTATGTTCTTGATTTTGCCTCCTTTCTCATTTATGTACTTCAAGAA
AGTGTTGCAAGGCCTCTACCTCCATTTCCTCATAGTCTTTTGATTCCTCGATTGCTACTA
CAACATGATCAAATTTCTATGCAAGGTTCTCAGTATTTTATCAACAATTTGCTAATTATA
AATTGTATCTTTGCAGGCCTCATTGCATTATAACGTGTTCTTGAACTTTATCAAAGTAGT
CATTGATTGTTTCATTCTCGTCCATGCTGAGAAACTCGAACTGCCTTTCAAAATCTCTGT
AACTTGATCTTCTTATTCTTATCTCCATCCCCATATGTCTTCAATAGTGTCTCCCAACAC
TATTTGCTGTTTTTGTCTTGGAAATTTTGTTAAAAACTTTCAGTTCAACACATTGGTAGA
TCTTCTTATTCTATATGATTGTATATTATATATATGATTATATTATGTAATTATATGTAT
ATTATTGATTGAATGTCGTAGGTCTTAAAAATAGCCTCAGGACTTGGAATAAATACAGAA
ACCCTAATGTGTCAAGTATCATAATAACAGGAACTAAATCTGTAAAGCTTAAACCAGTAA
CAAAAATAAAAAAAAATAAAACTGAAAACGAAATCAATGAAATTACAATAACACCTTAAT
TTAAGTTTATCCAAAAACCTTGCTGTCTAATTTCTGAAGATTTTTGAAGTCTTTATTGGC
TTTCTCCGTAGCTTTATTTCCAGGATCTCTAATCTCAGTCATAACCACATCTGCTATATC
TTGAAATCCAAAAACAGCCAGCATCTTTATCTTCCAACCATCGAAACCCTTTCTATCAAA
CACTGGTAATGCACCTTGAACAATGCTCCCGATCCCAGCTATCTTGAGTCTGAGAATTCA
AGAACTTCACCAATCTTGATATCTTCAACACTTCTTGATATTCTCAAGATTGCACGCGCA
ACAAGCTACACACTTCACACACTAATGCTTGCACAGAAACTGACAACAACGATTAGAGGC
TTTCACTCCACTCACCGGACGAAAACAGCTCTTATACCATGTTAAAAACCAATGTGGTAT
CAACCTTTTAACAGAGAAAAGTCATAACTGCGTTTTGACTTTTATTTATGATCAATAAAC
GAGTAGCAGTAACAGATCACAAAGACAAAACAAAAAGCTGAGAATTTATACAGGTTGTGT
CTGTTAAAAAAATAGATAACAGAAGACATAACTGGCCTTTTAGTTTGACTAACTAACAGG
TAGGAACAACTACAAACATTCTCTTACAATATTTCTAAACAAAATTATATATATAATATT
TAATAGTCAAAATAAAATTTACTATTTTACGAAACATAATTCTAGTAATAGTTTTACAAA
GTATGAGGAAAATTAAATCTCAGTACAGTAATTGTCGTATTATTACTAAAAAGTGAATGT
TATTAAAATATATCTTATTATTTTTCATCAAGTATAAGAAAATATTAACTCAAGAATTTA
ATTTCATAAACTTCAATACAAGATTGAAATATGATGATGCTTATAACTTTTGATACATTT
TGGTCTTTAAGTCTTAAAAATAAAAAGACAGTCTTTTTAATCCAACAACTTTAAAAAAAG
TTTACATGTTAAATGGTGTTCTAGCTGAAATTTGAGACTAAACATGTCAAACAATAAACC
TTGGGTTAGAAAAATTATATTTATTTATTTTTAAATTCTGTGAACTAATCAAAATTGAGT
TGATTTTATACATTGTAAACATTAAGTTAGGAAATCTAATAAATTATGCAATTTTTATTC
ACGCATAATGAGCCATGGAAACAAAAATTTCTATCATTAATACAGGATGGATAGTCATCT
ATGACAAATTGCATAAGAAATCATTTTTTATAAAAAGTTATTATATGAGATTTGTTTTAA
TCTCAAGTTCATACAGTAACATTATTAGAGTCAATCATTGCATCTGATCAATGATGTTCA
ATTTGGAATTTTTGAAATTTGAAATTCTGTTATGGTTTTGTTTTTAAAAGACACATGAAA
AGATTGAAAGATGAATGAATATTTAAACTTCACTTAGCCTCTACTACTAAGAGATATAGA
ACTATTGGGTACCATAAACCCCTAATTTAGGTCTAAGGAATAAATGTTCATTTCCCAATA
GAAAACTAAGGGAAAGCGTTTTCGTTCTTCACAGACAACATCAATGTTTCGATCTCAAGT
TCGTCGAGTGACATAGTTAGAATCATACCGCATTTGAGATGTTTTTTGCTTTGAAAACTG
GATCTTTGAACAATTGTGTGTTTAAAAAGAATCTTAAAGGATTGAAGAGAAAAGAGAAAA
TTAAACTTCACTTAGTTTCGACTACTAAGTAATGTGATACTATTGGATGTGTAAAAACAT
GATCTATTTCAAAAAGAATGAATTCTCACAATAATAAGATTTATAAAGATAGTAATAAGA
GTCTTAATTTAATATATACTTAATTAATGATTTAATTTTTATATTTAAATTTTTAATTCA
TTTTAGTTTTATAATTTTTTTAATTCAATTGAATTCCTTAATATGTTTTTTAAAATTCAA
CGTGATCAATTAGATTAAATTGACATAACGTTAGGTAAAAGATGTCACATATAAAAATCA
AAATCAAAATGTAAATTAATTCTATCTTATAATCCTTTTTTTTTTCACCTTCCTCCATTC
CTTTTCACTTCCCGCCATATTCCTCCACGTCCCTCTGTCTATCAAATGGAAAGGTAGCTC
TCCTCGTAAAACCAGAAAAAACCTCAAAGAGAAGGTTCTAGTTTTGAGTATTTTTTTCAA
TTTAAAATCTTAAATATTTGTTGTCCGAAACCACTCGTGTTAGAATTGACTAAAAAAAAG
AAAAAGAAACAAACTTTTCAATAGAAAACAGAACTTAACGAAGGAAATCGGAAGAAAAAA
AACTTACGAACTGAGTTGGAAGAGAAGAAAAGAGTATAGAGGAAGAGAATAAAGTTACGA
ACTGAGTTAGAAGAGAAGAAAAGAGTAAAAGAAAACTTTACACTCATTTTGCTTACTCTT
TGTTTGATGGAAAGTGGAGAAAGGTGAAAAAATACGAAGAAAGAAAGTGAAAAATGAAAA
TTTTCAAAATATAAAATTAGTGATTAAACTTTTTTTTTAATAGGAGAGAGATAGTACAAC
AGTAGTAAATTATTCACGCGGTCTTCACGTTCTGATGTTTCTGGATAAACCCGCAAGCTA
AGTTACTAATAAATTCTTCTCACTCTTAAATTCTGATAAACAATAGCATGATTACGCGAG
TTCCGTCCTTTTCATGAAAGACTCTGACGAAGTAAAATAAACGGTATTGTCCAGATCAAT
TAGCTTTGTAACGGATATACTTCACTTTCAAATTAAAACATATTTTCCACACTTTGTCAT
ACATAAAGATGACTTTGAAATTATATCTATCTTTATTCTCTACATAAAATAAAGACCCTT
TCTACGCAGAAAAAACAGCACTTTGTCTCCTCATGTTTTCCCGTCTTTATACTTTCCAAT
TCCATTCCCGAGACTTTGAAATTTAAAGATATACTTTCTAAGATATTTCTGTTCGATTTT
ACTGTACTAATACTATCCTATTAAAACATAATTCTACCTGCAATAGTGTTTATCATATCT
CTCCCACAAAACTATTTTTGGTTTATTACTTTAAATTACCCTATTATTTTAGTATTACAT
CTTTCTTAACTTTTATATTTTTTAAAATTAAAATAAATTTTTTTTTTATAGAAATGTTAT
TTAAAAAATATCCATCCAAATTAAATATTTACTTTGTTTGATTAGGTTTTGATACTGTGT
TTAGAAGAAAAAAAAGATAAGAACGCCATAAAGAATATAGAAACGTCACAATCCATTAAT
CTGAAAATGACATGTTGTTAATCACTCGAGGATAATTTCAAAAGCCATCCAATTTATTTT
TTCATAATAAGAAGTAGTAGATATTTATTTATATTATCTCATATCACTTAATAAATATTT
ATGATTGAGAATAAGTTAAAAAAAATCCTGATTTTAACACGATAAATTATTTGAACAAAA
TATATAACAACTTTTAATTATTTTAAAAATATATATTTACAAAATTGAAAGTTATAATTT
TTTATATATTATTGGATTTTTTTAAGGTAATAATTCATCAAAAATACAATAATTACATCG
AGTCCAATATAAAGGATTTACACTATTTTCAATAAAAAATATATATGTTTTGTGAGATTT
ATACTCAAATTTAAATTTTTAATAATCATATTAGTGAATTATTTCTGCATTAATATTAAT
GGACGAACACGTTTATCAATACTTTTTATTAAGAAGAATTTCTATACAAAAATCATGAAA
TCATACAATACCTCGTATGAATTGGTCACCAAATTTAATTATCAACTCTAATGTAACTAA
CGAGTTTTTCAAAAGAAAATTTACAAAAAAAAAACAATAAAAAATGAGATATGAGTTTAA
CTCATTCGAAAGATTGATATCATTTTTTTATTAAGATAGTGAATTTTCATTCTTATTTAT
TATTTGACTTTTTTTTATTTTTATTTAATATAAATAATACCTTTATGATCATCGTGTTGT
TATTAGTATTGGGTGAAATTTTGTAAAAGAATTAAAAGATAAATTTTATAATTGATTTGA
ATAAAGGTACTAATTAATATAATAAAAATATTTTTTTTCCTTTCAAATTGGCATAGTTAG
AATGAAAAAAAAAAATGCAGTTCTTAACTTAAGTCATGAGAGACTTTATAAAATTATTGA
ACCAAAATTCCTAAATAAATAGTGTTTTCTTTAAGAAGAATTTTATTCTAGGTAGTAGCT
ATTTTCGTATGAAATAGAGTAGTTGATTTAGACTACCTATTTATTCTCAAGTAGAAATTA
ACTTTGTTTCAATTCAATCAATCAATAAAGCAAGTATATAAAAGTCATTTGGTAGGCAAG
TAATTATCCTACAGTTAATTTCAAATCTAACGCATTAAAATTAAAATACACTTCTTTTAT
TCATTCATTTTATAATTCAATTTATTAAAAAAATTTAAACAGAAATCATGTCATGACATA
CTAATATCAATATTAGTACTATATTGATTTTGCGATTAAACAATATTGATGTAAGTATCA
TGGCTAAAAAATTTATCAATCCCAACTTATGCTAATAACGATGTTTTTTAAATTTATAAA
TTAGAAACTCGTAAATTTTGACTTATCATCTGACATTAATGTTTGATTTTTTTAAAAAAA
ATTAATTATTTATTCCTCCATTTTAATAGAATGACCTCTTTATTTATTCTTACATAACGA
AATATATGTTTAATTCATAATTTATCATTTTATTATATTATTTTATGAACTTTAGCATCT
AAATTATTTTCAATTTTAACATATTTTACCAATCTTCTTGTTAAACATATATAGACATAT
GATGAGTTAACAAAAGAATAACATAATAATGTTGTTTTAATTTTTATTTTTTGCAACATA
GGAATACTTCATTGCATATTTATAGAATTAATAAAATGTGTACGAAAATAAAATTGTGAC
GATAAAATATGAGAAAAAAATAACAATAATAAAAATTATGAAATAATAATAAGGAGTAGT
GAAATATTTCATTAAATATAAAATAAAAATTACAAGTTGGCATCTCCAATTATAATTTAT
TATTCTTAAGATATATAATTTCATTGTTGTTTGGCTAAGTAAAACATGTTCATATTATTC
TGCTCCAACCTCATTAAACACACTAAATTATTCGATCTTGTGTAGTTTATTATGGATTGG
TTATTTTAATTTTATATTGATTTTTTAAGTGAATAACTTTTCAATTACGCGAAGAGAGAC
TTACTAAAAGTCGTAATACGTAATAAATGAAAAAACAAGTTCAGACTATACTGTATCAAT
TGTGTCCTATTAGATTGAGTTTTACGATGTCTCAATGAGTGTACACATATACATAGTCAA
GAAAACGTGGATTGACAATAAATCATATTAATTAAATTTTAAATACTTTTAATTCGGTTT
TTATTAACATTATTTTATTTATTGAATATTATATTTTAATTAAAATTTTATCGTTTAATT
TATTTATTAGTTAAGTTATGCAATTATTATTTTATCTTATATTTTTGTTTTCTTTTCACT
TGTTATGAAATTATATGTTTTGTGATAACAAAGTCTCACGTTTATTATCAGGTAAAGATA
AAAAAGAAAAATAATAAAATAAAATAAGAGTTAGATCATCAACTAATGAAAAATTAAGTA
ATAAAAATTCAATTAAAAGATATAAAAATTTTATAAACTTTTTTTAGTGTGTAATAGATA
AAAGAAATTAATATATTCTTACTTGGAACTTAAAAATTGATTAAGTTTTTACAACTTTGT
TTTAATTTGTAAGAATTGATCTTTGTTAGATGTGTGCAATAGTTCATTCTCTCTTCAACC
AAGTGAACTATAACATTTAAGTTTATTTATATTAATTAATTAATGAAATGAAATAAGAGT
GATTTCGTAAAAGAAATTTTAATGAAGTTTTATTTGTTTGATTCTAAAATTTTTAAACTT
TTGAAATGAGTTTTTATTATTTGACCTTGTCTTCAAATAGGATGATAGTAAGTGTTATTT
TGTATTGTGATTAATTATATGTATCTAATAAATAAAAGATAATTAATTAAATTTCAAGTC
TTTCATATTTAAATAATTTTAATTGATCTTTTATTAAAAATGTTTTTTTATTAATTTTTT
ATCGAATATTCAAAAGTATTTATATTATTTAATTAAGTTTCTTTTGCCAATTTGTGTTGA
TGTGACCGTTTGATATTCTAGTTTCAAGCAAAATATTACAAACATATTTTTTTTCAAAAT
TCTGTTTTTCTTATTGTTCAAGTCTACAGTGTTATGAGACCGTCAAATTAAATGGTTAAA
TTACACTTTGAGAACAAGAATTCAATCGAAAAATATAAACACTTTGAACCTCAGTAGAAT
AATTATTTTAATAAGGATTTACTTGAAAATATTTACATTTACAAGGTATCTAAAATTGAA
TTAAGTTTTTTTTTTCACATTATGATGCAAAGTAATAGTTACAAGATCTTATATGATGTT
AAGAATTGTTAAAGAAATATATTTTAAATTTAGTTTAATGTTACAAACTGATGTATATAT
ATATTTTGAGTGTGATTAGATATTAATGTATGTCTAATTTGACCCACATGCTAAGATATA
TATATTTTGTGTTGTGACAAGTAACTTTTATACTATTTTAAATAGTGGATTTTAACTCTA
ACTTAATCCTACAAAATTACTGACTTTTAAAGTAATGTTTGTCCTCACTATAAATTGATT
CGACATGAGACTTTCAAAACACTCTCTCATGTTGAGATATAATCTCGTACGGAAAACTAA
ACATTAATGGATGATAGAACAATAAATTCAACAAGCATTAAATTTTGCTTGAATATGTTT
TAACACATGACTGTACATGAAATAGACTTTAAGTTTAATTTAATTTTACAAAACTGGTTT
GTAAGATGAAATTTATACCTATTAATACTCCATTGAAAAAAGTAAAATAAAATAAAATTC
AAAACATTGAAATCTTTTAATAAGTCATAATTTATAAAAGATTGAAAATTTAATTAAGTT
AAAATTTTTCTTAAAAAAAATACTAATATGGATAGTAAATAAATTCAGTCTCGATATTAT
CTCACTTCTCTTCATTCTTCAAAATATTTTTTTTTGGAAAACAAATATTAAAAATATTAA
ACTTTTTAAATTGGTCATTTGAATATATATATATAATTCTTTTTCTCCTAATAATCTCCA
TATTTATTATTATTTAAAATTATTAAAACATCATTAGTTTAGTTAGTTTAGTAAGTAACT
AAAAAAAACTTATTTTCCTTAGTTTTTTTATTTCATTTCATTTAAATAGTTTTTTTTTTC
TGCAAAATTTCTCTCACTTTCACCGTTGTTAGTTATTCAATATTTAACAAATTCGAGTAA
TTGTGTCGAACTCTAACAATTAATATAAGTACTTTCTCTCTTCTTCTTTTCTTGTTTTTG
AGCTAATAAGGTTACAGGACTCTATAAGTAGTATAAGTAATTATTCTCTCTTTCTTTTCT
TTGTTCTTGAGTTAATAAATAGAAGAATCTTTGTCTATGATATTATTGACATATTTTTTA
AAAGAGATTTATCAGAAGAATGTAACACTGATAAGATATAAATTCAATTCATATAAATAA
TAAATACCACTTTTAATTCAAAACTTTTAAAATAATAAATATTTAATTTTTTTTCTTATA
TTCAACTTTCTCATGTCAACTTAAAACTTAAACTTAGTTGAATTTATGATAAAAAAAACA
CATTTTTTACAAAATGTGGCTTCAAATTTTTTTTATTGTGAAGTGTATTTTATTGTTTGA
TTTGCTTTTATTTGATCTTTATAGTTACATAATATTAAACTAGTATCATTTTTAAAAGTA
GATACTCAATTATGAATTTATATATAGTTTTTCTTTATTCAATTTAAGTCATGGCCAATA
AATTGGAAAAATATCTTTTCGAGTATCTATTAATTCAACGACATGTGTAAACAATTTCCG
GATAATATATTTGTATAATAGTTGAAATGTTATAACATTAATGATATTGACTTCTTATAT
ATGTATATAGGTTGGAATCTCTTATTTCCTTTAATATAATATATATTGTTTTTGTTTGAT
AAAAAAAATTCTAATTAAGTTCTCTAAAATATAAATATAAAAATAATAATTCAAGATTGT
AACGCTTTTAATATTTTATCCGGAGTATATATACAATAAGCCAAAACTACACAAATTAGT
CTTAAAAGTTTTTTATCAGTCCTCAAATCTCCAAGTAAAGTCCACAACACATCATAATAA
ACATGACATTATCACTCTACGTTATATTAAGATACACTTTTATCTTTTTAATACAAAATG
AAAGTGTAAATAAAACAAAGAATTAGAACGAGTAGTGTTTATTTCGGTATCTAATATTTT
TATATTATACAAGAGTAGAAGTTAAAAATGGTTTAAATACAATTTTTCTCTTTAATCCTT
TAACAACATTATGATAAGAGTTTAAAAAATAATCCAGATATAATAAATAATTAACCAAAT
GATAGTACCTCAACAGCATATGTGCCCTTATAAATACTGCCATGGATTGTATTCCTTCCC
ATCACCAACACACATATTTTCCAATAATGGATGCCTCTGTCTCTGTTAAATTGAAATTCC
TTTTACTTTGTTCACTATTTACAACGATGTCTGGTTCTGTCATGTCCAATCCCAAAATTC
ATTGCAACAAAAAAGACATGGACACACTCCTGCTCTTCAAACAAGGACTCACAGATCCTT
CAGGCATGCTCTCCTCATGGATCTCAAACTTAGATTGTTGTCAATGGACTGGAGTCAAAT
GTGACAATATCACTGGTAAAGTTACGAATCTTCATCTCCCCTGTCACACAAATCACCCTA
AAGTTGTTGATTTCTTAGACAAGGACGACAAATCACATTGCCTAACAGGAACACTCAGCT
TGTCTCTGTTGGAACTTCAGTCTTTGAGTTACTTGAATTTAAGCAACAATAACTTCAAGT
TCATGCAATATACCTCAATGGTAACTCCACCAATAGGTAACCTTTCTCGTCTGTGTGGAA
ACTCCACCAATCTCCGGTATCTAGATTTATCACAAAATTATGATCTTTTGGTCGATAATC
TCCATTGGATTTCCCATCTTACCTCACTGCAATATCTTAACCTTGGTGGTGTTCATCTTC
ACAAGGACATTGACTGGCTTCAACCAGTGACCATGCTCCCTTCACTTGAAGAGTTACACT
TGAAGTGTTGTGAACTTGAAAACATCTATCCATATCTTCAACATGCCAATTTCACTTCAC
TTCAAGTTCTAAATCTTGCTGACAACCGTTTTATGTTTGAGTTGCCTAATTGGTTATTCA
ATCTTAGCTGTGAAATCTCTCGTATTGACCTCAGTCAAAATCAGATACATAGCCAACTAC
CCAAAACACTACCAAATTTTAAAAGTCTCAAGTCCTTGGTTTTGTGTGGTAATATTCTCA
AAGGACCCATTCCAAGTTGGCTAGGACAACTTGAACAACTGCAAGAACTTGATCTTTCTC
ACAATCTTTTTTCTGGTCCAATCCCTACAAGTTTAGGAAATTTGTCATCGTTGATCAAAT
TGATGCTCGAGTCAAATGATTTGAATGGAAACCTTCCAGTGGAGCTCGGACAACTCTTCA
AATTAGAAACCCTTAGAGTTTCAAATAATCCCTTAACTGGAATTGTGTCTGAAAAAAGTT
TACGTTCTTTAAGAAATTTAAAGAACTTTTCCCTGAGTTCACCCTTCCTGATCTTTGACT
TTGATGCCAAGTGGGTCCCTCCTTTTCAACTTCTAAATGTTGAATTGGGTTATTTGAGAG
ACAAACTTCCTGCATGGCTATTCACACAAAGCTCTCTGAAATATCTGACTATCAGAGACT
CAACCGCTTCATTTGAACCTCTGGACATGTTTTGGAACTTCACTACTCAACTCGAATATA
CCTCTTTGGAAAACAACACGATCAATGGGGACATGTCAAAGGTGTTTCTAAGTTCAAAAG
TGGTTTGGTTAGTGGCCAATAATTTAAGAGGTGGCATGCCGCGTATATCACCAGAAGTGG
TTGTTTTACACTTACGTAATAACTCATTGTCAGGATCCATTTCTCCTCTTTTGTGTCACA
ATATGAGACATGAAAGCAATTTAGTGTACTTGGACATGAGTTATAACAATTTATCAGGAG
AACTCACAGATTGTTGGAATAATTGGAAGTCATTGGTTCTTATCAATCTAAGATTCAACG
ATCTCACAGGCGAGATTCCTCGCTCAATGGGTTCCTTGTCTAACCTTCGTTTTCTGTATC
TGAAAAGTAACAAGTTCTTCGGAAAGGTGCCCTTTTCACTGAGAAACTGCAAGAATCTTC
GCATACTCGATCTATGCCGCAATAATCTTTCTGGGGTCATACCAACTTGGTTGGGGCAAA
AAGTTGAAGGTCTTGAATTGAGATCCAATCAATTCAATGGCAATATTCCCACGCAGCTAT
GCCAACTTCGTTCTTTAATGATAATAAATTTGGCGAGTAATAAATTATCAGGACCAATAC
CCAATTGTCTCCAAAACATCACAGCTATGGATTTTAGTAATTCTGTAACTCGTACATTCA
AATTTACCCTTAATTACCCAGGTTTATCTGTACAGATTTCGTGTAGCATTCAGCTGCTTA
TAAAGGGAAACGAGTTACCATATTTTGATGTGATGAATGCCATTGATCTTTCAAGCAACA
ACTTGTCTGGAAGTGTGCCTCTGGGGATATATATGCTAACTGGATTACAGTCCTTGAATT
TGTCCCATAATCAATTGATTGGAACGATACCAAATGAGATTGGCAATTTACAACAGTTGG
AGTCCATTGATCTTTCATCAAATAATTTATCGGGAGAAATTCCTCAGTCCATGTCTGCTT
TGCATTTTCTTGGGGTCTTGAATCTATCATTCAACAATTTTATGGGCAAAATCCCAGCAG
GGACGCAACTTGGTTCCACAAATCTTAGCTATATCCACAATCCTGACCTATGTGGACCTC
CACTTACTAAGATATGTCCTCCAGATGAATATCCCAACAACAAAAAATCTATGAGAGGAG
ATGATAGTGATGATGACAAATTTCAGGTGCATTCATGGTTCGACATGGGACTAGGAATGG
GATTTGCCGCAGGATTTTGGGGACTATTGGGCACCGTTTTCTTCAACAGAAAATGCAGAC
GTGCTTATTTTAAATTCCTTAACAGAATTTCTGACTTTGTCATCCAAAAGATAAACTCCA
TTACTGAAATGTAGGAAACTGCCACTGTGGTACGTGAAGAGACATTTTTCTTTCAGTTTT
AAATTTAGTCAAGTCAATATGCATATTTTTTTTAAAGATCGATATATTATTCACTATCTA
GAAAGTAATTAGATTTACTCTCTTTGATCCAATACATGCAACTATGCATGCATACACAAA
TACATGGACACATTTTCAAATATAAACTTCAGTTTCATTTATGCACTGCAGGTCCTTAAT
GTTCATGTGCTTCACAAAGTTACCCATCAAATACAGAGGTTTTTGCAGCGGGAGTTCATG
TGTGATTCAGGATATATAAAAATAAAAGAAGTGTGTGATGAAATGGCAGTGTAAAATTGC
TTTACACGGCCAATATATAAATGATTTTCTACAATAAAAGTCGTGACTTGTACAAAGTTT
AGCGGAGCTACATAGTCCATTGTAAATGCTTCTGTTTACTCTGGAATTTGAATTCTGTGA
ATGGTTTGCAATGTATATGGAGATGGGTTTAGGATAATATTAAAAAAAGTTGGAATGATC
ATTTGAAACGTTGACGAGTTTGTCCTGATTTGTTTTCGATCCAGAATTGAAGTGGATGAA
AATCTTCCATAAATAAACGAGACTATAGAAGTATGGTAAGAAAGCAGAGTCACAAATTAA
AGTATACAGTGAAGCTTTGAAGGAAAAAAGTAAGAAGACAATTTAATTGTTTTATAGAAT
TAAAATTAATATTCCAAAATATTTTGAGGAACTATACGATCAAACTTTACTTTTTTTTTA
TTAAGGGAATTGCATAATGTATAGAAAAGTAAAAAATAAAAATAAAAATCAGATATTAGG
TTTACGGTATTCGATCATTTTGTTTCTTTCATTTGCAAAAGTTATCAAATAAAGAAATGT
TGTTTACTCCGTCAACTCTGTTTGAATTTTCATCCAAAAAAAAAACTGATTTAGTGGGAT
AATCCATCTCATTGAGGGAAAATCTTAGACAAAAAACCAATAAGAAACTTATAGTTAATT
AAAATACTTTTAAAACTGCAAGCATATAAAATAAGAAAAACAATCCCTACCACCCCCCAT
TCATAAGGCACGTAGAACATAGGTTATTTTATTTTGAGCTATGAGCCAAGATCATGTTAG
GAGAATCCCAATAATCTTGTTTAAGTATTATACTTGCTTGTAATGTCAGATCTCGAAACT
TTCTTTCTTAATAAAGCAAACATATGCATTGATGAACGCTAATTATTAGCAAGCTAACAT
GGATCATCAATGAGACCTCATTCATACTACCATTTTAGAGAAGAAATGATTTAATTATTA
GAGGAAAATCAAGGGTAACACCTCCAATTATGCATTAATTATAATTTACATGAGATAACC
AGATACAAATAAGAAGCCTGAAATTCATAAGACACAATACAAGGCTGAGTGTTCTAGCTT
AGAAGGTTTCCATATCTCTTATATATGGTCATCAACTTAAAACAAACCAATACATCAAGT
CCAAGTTGGTTCCTATAAAAAAATTGTGGCTTTGGAATATTCATAAACAATGGTATTTGT
GTAGTAAGTAGCAAAACATGCTGCTGATAATATAAGATCGGCTGGTAACCTCTATACATC
TACCGGTCAATCTAGAGAGAGAGAGCGAGAACACCAATATATTACAACATAAAAATCCAA
TGAAGTCTCAAAAAAGAATAATAAAAAAACTCGCATGTTACAACCTGGTGCTATGACAAA
GATGTTACTCGGACGGAGTTATCAGCTGATCCAGTCAAGAAAATCGGCAGGGTCGGATGC
CAATCTACAGCAGTAATAGGAGCACCGTGCGGTAGTGTTCTCCAACCACTTAGATGACCA
TGAACCTGAAACAAGAGAACCAGACATTGACAATTCCAGATAACTAGCAACAGAACCAGA
AATGTTCAAGCCAATATATGGATAACTAAAGTATAGCCCCTTAAAAGCAGAGGGGTTAAA
TCACAGTTCACGAGGAAAAATCAACCTGATATATGGGTGCTCTGACTGAACTGGATGTTA
CCAAGAGTCTCCTCCCATTTGCGTCTAATGCCATCTCATGTCTGAAATATTTTGAACCGT
TGAGGGGGTAACAGAACCTATGAAAGGTTAAAAGGTGTCATAATAAGAATTAATTCTTCA
AACATATCTAAAACCAAGGGTAGGAGGAATAGAGACAAAATTTCTCTAGAAAGCAAGCCA
GAAAAAAAAATGCACACATCGTACCACTGTTATTCCACATATATCGCATCAAGTTGTAAT
TAATGCAACATAACAAGCTACTCCAGTATTTTCTGTTATTTTCATGTATAAGTATCCGTG
CAAATATAATTAATTGAGCATTTTCGCGAGGATTTTACTATCCGAGTTACAGTCCACAAA
TTACATTTGTTTCACCCTTTCTGATCGACAGCATTGGTTAAATATGATTGTTTATCAAGC
CACTACATCATATACCTCTGTCCTGCGCCATCTAAAGTTACGATGATGTTCTGGCCTGTT
GAGATGCACAAAGGAATAGATGAAGCAAAAGGCTTCAGGAGAGGCGGTCAAGATACAGGA
AGTCCTAGTCATTCATGAATTCCCATTACACACAGTCATGAACATCTAGATGCAAACACA
ACCAATGATGGCTAAAGAAAGGCAGTGCAGACAGAGGGTTAAATTGCCGAAGTTTGATGA
GTGATCCAATTGGAGGGTTGGCTTGGGCAGAAAAGTATCCAAACACAAGACCAGAGATGA
AGGGACCTCTGGCCTTTGTGACAATGGATGTAGGGTCTGTGGTGCATTGGGTTTACCATT
TCAGTATTTGAAAAAGAAATTACATGTGAAGAATTGGAAACTGACTGCAGAGTTGTTCTA
GAGAAGTTAAAAAAGTGGAGTGGGGAACCTTAGCAACATGTTAGTGAAATCTGTCAAACG
TGTTAGGTTAGAGATTATGTGCAGCTGTTCGTCATGTTACTTGTATAGTAAGAAATTCTA
GAGGAACAAGCCTGAGGATATTTTATGAATGAGTAGAACAAAGTTAGCAGACGGAACATG
CAAAGGCTAATGTTTCTCGCACTATTCATCATTGAAGATGAGTTGTTTAGATGAATTCAG
GGTTCTGCAGTTATATGTAATGGTATAATAGTTATGTAGGTTGTGACAAGTTCTGTAGAG
CGAATTTAAGATTTTGGATTTCTTTTTGAGGTATTTGAACGACGAAATTCTTTGATAGGG
AGAAGCCCTGTCTTGCTTGATGTTAAAACCGATATTATATCCATAATTTATTCATATTGA
AGTGTGTTTACTTCTTGAGTCTAACATATGACAACCCTCAATTTCAAATCTAATTTCCCT
ACCTTCGACAAAGTACAACTAGCCACACACAAAAAAAAAGGAAACATTTTAAATCTAATT
GTAAGCTGCCAAACAGGAATATACCTACTACAGTCTCTCGACCACAGGATTTGACCTTGA
TTTTGCAAGCTCCATTCAAAAATCTGACAACAAAGAAGCAATCAATACCGATGTACAACC
CTTTTCACGAGCTGGAATAACATTATTAATTATGCTTGCCTTCCCATCAGAGCCAAGGCT
AAAAATGCTAGTCTCGTCTGGTCCAAACAGAATAGAACTGATGGAAGAATCATGTGCTGG
CCAGCCAGTGATTTGTAGACCAGCAGACATGTCTTCGACTGGTTAAGGATGACGTTGTCA
AACCATGGGGTCACTGATTCAACATTCAATATACAATCTATTATCCAAAAAAAAATTGCA
GTATTCTATTTCACTGAATGACTGAGCCTATAATCCTAGAATAATTTAGTCTAAAATAGG
GAACCTCTAGTAGAATGCATAAGAAATTCCAGCAAATTGACAACTCCAGAAAGAGAATAT
TTAAATAAATAGCATTGTTGAAATTAAGTGATGATAACTTAAGGTAATTATATAAAAGCA
AAGGATTAAGTGAAATTAGAATCAAAACAGATAATAATGGAAATATAACAATCAAGTCAA
ATGATAATGGAAAAGTGTTAACAACCACAAAAAATTATTTTATAAAGGAATCACCAAGAC
CACAGCAAGGAAAGAATCAAATAAATAAAATTAAGGATACCAAACATGTGAATCATTCCA
TCAACTGCAGCAGCTGCCAAAATCTTTCCATTGTGATTAAAGCATAGAGAAGTAATTGCT
GGGGGATCTTCTCCAAGAGGAAGGACTGTCTTTATGAAATCCAAAATTAAAAATAGCCAT
AAAACAACATACATAAAACATTTTATACAAAGAAGCCCGTACCATGGCTTTCCAAGTCTT
CATGTTCCACACAGTTAGAGATGCGAAACCCAGGTTGTCAACATATTTGGAACCAGCACT
ACGCAGACAGCATAAACATCGCAATATTAACAAAAGGTGAAAAACAGAGAATGGATAGTG
AAAGCAAAATAAAGGAAAGGATACCTTAACCAATGGTATTTAACCATAGATTCATCCTTA
TTTCCGAATTCAAAACAGAAAAACATACATATATCATAAATAAACTAACATTTTTAAAAC
AGATTACCAAATTAAATTAATTTACTAGTATACGAAAGAATTCAATATTTAAAAATTTAA
CAATTACCCTCCAGATGCTGCTGCAGACACAAAAATAGGTTCCACAGGACTGCACTTTAG
GTCCAATACACTGTAAAACATGGATAGAAGTGTTAAAAGGTAATTCATAGAAGGGAAAAA
TTACTTTAATACACTTTTATACTCATTTGACACATGTATCTTCACTCTCCCATTAATAAA
AACAAAGTCAAATGAGTGTGGATGTATCAACCTACCGGTGTCCTTTACAAAAACCTGAAA
AAATTATAAGGTTCAAATGCATTTGAAGTCCCCAAAAAATTATAACATTGTTTTTAGTTT
CTTTAATTTTTCATCCCTGCCACATTCTGTCACTTGTTTATCCTAGTCATAACAGTAGAG
ACTTAAAAGGGAAACCTTTATATTTTATGGAAGCCAAAAAGTAGGGAGCAAACAAAAATT
ACTATAGGGACTAAAAACAAATGTTATATTTTGCAGGAACATAAAACCAACACTGTTATA
TTTGCAAAGACATAAAACATAATATTGTTAATGGCAAGTCAATGTCATGACAACGACCAA
AAACAATGACAATTGCAAGGAGCAAAACCAAAAAACAAATGTAGGGATTAAAAACATAAA
ACTGCTATATTTTCCGTGACCTTCAAAATATTTAAGCCATCATATAATTGGAAAATACCT
TGGAAATGATTCAGTTGTGCTGAGATCACAGACAACTCTCTTTGCATCCACATTCCATGC
TTTAATGCACCCATCGGATGTACCAATAAGAAGCTTTTTATCAAGAGGAAAAATTTAATA
ATCTGATCGTATAATCTCATGTTCATTGAAACTGAATAAATTCAATCACTGATCTATTCA
CATACCAAGCGGTCTGATTTACATTCCCAGTCAAGGGACAAAATTTCAGTGCCACAATAT
ATGGTTGCGTTTCTAGACACTGGTGTTGATGTGTCATAAGTCCATATCCTTCATTAAAAC
ATGCATAGCAAACAAAGATGAAAATGCTTGAGAGACTTCATAAAAATTAAGGAAGAGTTG
CAGATACTCAGTGAAAGGTAAAGAAGGATTGATGAAGTGGAACCTATAAAGGGCATTTTG
TAAAAAAAAAGGTATTAGACTGCATCAAGCTTTCTTTTAATTTAATTTGTATGTGACGTT
TATGTTATTGTTCTGAATAAATCTGCACACATGGGTTCTAAATCGTAGCAAATAAGGTAC
ATGCTACAGCGAGTAATTGAGACTAAAATTTACAAGAAAACTATTTCATTTTTCCACTAA
AATAACACTTCATATCGACTCCTAAAAAGGGCACCTGACAGTTCCATCCAGAGAAGCACT
GGCAATATTGTTTCCAGATGCAGAGAAGCGGCATCGACTGATTGGACTAGTATGCCCCAA
AAATGTCTCCTAGAAACCACAGGGATATAATATTTACACAGATTCCAATAAAACTTTATT
CTGATAAAGAAAACGCAAAAGCAGAACAGCTGAGGCACATGAATCCTCAATGTCTCTGTA
ACAGGCACTGTTACCTGGTGCTCTACGTTGACTTCAGAAAAATCCTCATCCCCATCGTTT
TCTACCACAAAATTCATTGGCAATTATCAAATACTCAATCAAGGATTACAGAAACATTTA
GTGCTATCTTATTCTAAAGAACAATTTATTCAGTGTCCAGAAACTTAGGTGTGATTTAAA
GTTCAGATAAAGTGCACCAGAGTTACATGCTGAATTAGTGAATACAAAATAATAAGTAAT
GATAAACTGATAAGGTTGCTTCCGTGTTTGAAATTAAAAAAAAAAAAAAAATACAAAGCT
GTTTAGTTTCATTTCGATGAGTTATGCAAGACTGCGACTAATTCTAGCTTTCTAATTTCA
TTTTCATATCCGGTACCTTCTTATAGTTGCAGTGTCGTGTTAGGAAAACTATCATTTGAA
ACCAAACAAAATCAGTGCAATTTGTGGTTGCAAGTTACAGTTTACAACTAGTTAAAACTG
ATGTCATTGTCTTCAAAGTGTAAATGAGAGTCATATTGGCAGACAACTTCCTTTATTTCT
AAAAACTCAGGCATCTGACATTTTTTCCTAACTTTTCTCGTAACTTCCATGACTAATTGA
CTAATTATCTTTTCAGAACAATAATTATTCATTTTGAAGATGTCCAACCACGAATTAGAA
CAACTCTATCCATGTAACGCAGCCATCAGGTAGCAACTATCTTAAATACAATGACCAAGC
TATTGAAATAATGGTAAATGCTATCGAGTCCCTAAGGTCACTGGTAAAGGAATCAAAAGG
GAAAGTTTGTTATTGGTTGTGTAACAATGCACTCCCCGATGACTTTAGTACGCTATCCCA
TTATTTCTAATAAAAAAATCCTTTTTTATTTTTTTAACCAGAGTCCACTGGTTAAAGAAT
TAAAAGAGTGAGTGGTATTGAAGCATGACATGTATAGGCACTGCGTTACCTTTTAGACTG
GCATCGTCAGCTCCGCCATTCCTCAGACAGTCTTCAGATAGAAAGGCTGAATCATCACAA
GATGTGGAGCCAATCAACTCGGAATTAATATTTCCGAGTTCACCCACTGCTAAATCTTGG
ATAACCTCGATTTGACCTATTTGTGAGGTGGTAGTTGGAAAAACATCCGGAGAATTTTTC
ACCGTACGAGCAGTTTCTTCACGTAAATTGCTTTGTGAACCAGTACTCCCAACCATACTT
CAATCCAAAATAATCAGAAAACCAAGTATGTCCAATACACGCTACAGGACTGAATAAACA
AACACACGCTTACCTTCTAAATTGACGTAACTGTGCCTCTTTCTCATCAAGCAAAGCCTG
AAGTTGGGACAACTTCAGATTTAAATGTACGATATCTCTTTTGAGTATATTAGTAGCATT
CATCTCCGAACTAACCTTCAGTAGTGCAGGTAGACGTGATACAATATTAAGGTGATACAA
GTTATGAAAGAGATAACGATATTTTGTGAATTAACAAGCAAGACACCGAAATTCATGCTT
TTAAATTATGGTCTACAATGACATAAAGGTTGTTTGTCTCACCGCTTCACAACCACATCG
CCCATGTTTAAAAAAATCTAAATCTCGAAATTGACCAGTGATAAGACCAAAAACGAGTAA
ATAAATTAAGAAAAACTCTCATCTCGCAATCAACCGGTTTCATAAGATTTAATTAGACCA
TACCCGAATGCTGATACGGAATCAGAGTTTATCTTAAATCCATTAATAAATCACCTATCA
CAGTATTCATGCACTGAGCCTAATAGTAACAAACATGAAACTCAACTCCGAAAATTATAT
AAGTGGGAGAGAACACTAAGTCACAAAACAATTTTGTTGAGCTAAGTTAATCCAAAACCC
AAACTCTAATATTACAGTCTCATCAGCTGCAATTTCCCACAATGTCAAGGATGGTCATGA
AATAAAATCACCACACCAATTTAGAACTACGAACAGAATTAACGTGAAGGATATGAGTAA
CATTGAAAACCTCGCTGAAGAAGTTTTTAGAAGAAAGATGCAAAGCCTGATACCACTCCT
TGGAGAAAAAAACCCGAAACTCGGGATCCAAGTGCGGGTTCTTCTTATAAGGAATTGCTG
CAACACAAAACGACATCTCATTTCACCGTGCAAGTTCATCACATGAGAGCAGAAACAAAA
ACGACGAAAGAGAAAATAAACGCACCGAACCATTGAGTCCAATCTTGCGACCTCTGCAAC
AATTCGGAGCCGTAGAGCGCAAAGAACTCAACCACCTTGTCGTTTCGGTTCAACTGCACG
GCGTGGACGACATAAAAGCGTAGAATAGAAGCCTCCAATTTCAAGAGCGTGGAGACCAGC
GGCGTGTCGGAGGAGGAAGAAAGGTAGTGCTTGAAGAACCCGAGAAGCGCCACAAGCTTA
TCGGCGTGGAACTTTGGAACGTAGACGGAGAAGATTAGGTCGAGGATCTTGTCGACCTCG
AAGCCCTTGCCGATGTCGGTGCGCAATTCGGTCTCGTATGATTCGAGGGTGTTGGTGAAG
CCGCGGAACACCAGAAACTCCCTCACCAGCTCCTCCGCGTGACGCATCTTCTCCATCGTC
GCTTACAAGTGCAAACGAAAGTCGCTGTTGTTATCGTTACTCAATAGCATCAAGAATTGA
TCGACCTTGGTACGGGAAATAGAATCGTGCTGGATTAGGAGAGGGTTTGCGGTGGCGGTG
CTAATTTGCGCCGGTGGGGTTTTGTGGCGATTTGTGGTAGTTAGTTAGCACTCAACTGAA
GTCGTGTTTGCACGTGCGTCGTCTCCGATCTTCGGTGCTGATTGTGAACGGAGACCTTCC
CCTCACTTTCCAAATCCAATCAGCTGAACCGAACCGGTTCACCGTTACCGTTAAATTCTA
CAGTAAATAAATATTCTTTTTAGATTGATAAAATGT
>V. radiata NC_028358.1 Vigna radiata var. radiata cultivar VC1973A chromosome 8, Vradiata_ver6
GCAGAAAGAAATTACGGAGATGCCGAGAGAAAAAGTCCGTTACCAAAGCCCACGACCAAA
ATACCAACAAAAATAAACGACATCGTTTTCTTCTGTTAGAAAACTAAGTGAAAGCCAACG
GTACAGAAACAAAAAAGTTAAACGACACCGCTTTCTTGCCTACCCTCAAAAGCGCGGGAA
GTTTTTCCGCCATTCTTCTATTAAACACTACTCAACTCAACTCAGACCTTGTTTTGGATC
CCGAAACTGCACAGTTCCCCAATTCCGTCATCACCATGGACACCGAAGGCTTATCAGTAA
TCTGCTCCGGCCTCGGAATCGTCGAAGAGGACGATGAAGGCAATCGAGTTGGCTTTACCA
AAGGCGAATACTGTCTTGGTACGATTGTCTTGCATTTTCAATATCCCCTTTTCATTTCCT
TTTTTTTTTTTCATATGATATCGATTTGATGATAATTTTCGGTTCCTCACCGCTCACACT
TCTTACCAATTACCAGATAACCTGAAAGATTTGCTGCGGTTTCTCAGGCGCGACGATCCC
CAAACGCGCGATGTATTCAAGCAAGTTTGCAAATGGAACATAGTTTCTAAGTATTTGATA
CCCACCATCGAGGTTTATCACGAAGATCGCAACTTGCTTCTGAATTCAGGTTTTCCTTAT
GTACACACTCACACGCACATATCTTGAATTTATCGATTCAAGCGTGTTTGGGTTTGGATT
CATCTGTAGTTGTTTTGTTTTTCTTCAGTAAAGGTACTGGTGTTTCTTACAATGCCGGTT
GAGCCTTCTTCCACGGATATACCTCAACAGTTGGAGTATCTGTGGGGTTTGAAGTCTGCT
GTGACGAACAGTGATGTGGCTGCAGTGATAGTTTCGTTTCTAGAGAGGCCGCTTGAGAAT
CTTGAACGGTGAGTGGCTGCAAACTGCAATTTGTTTTTCGGTGTATCGAGTGCGAATGGA
AAAAAGTGCTTATGTGTGTGTTTTAAATTGTTTGTGTACAGCGACGCATTTAGCGAGGAT
GATTGGAAACTAGTCCAGCTTGTGCTTACATTATTTAGAAATATTCTTGCTGTTCAAGAA
ATTCCGTTGCACCAGAAGTCAGGGGGACTAGCGTGTCAGTTTCTATCTCTGAGAGATCGG
TTTCTGGAGCTTTTATTTCGCGAGAATGTAATGGATATAGTCTTGGTTATTACTCAATAC
GTTGGTGGTTCTAATGCTTATCTCCGTCAAGATAATTTGCTTCTACTAGAAATTTTCCAT
TACATTTTCATGGGTCAGGACCCGGAGTTAATTATTAGGGCACATTCGAAGGGATCAAAG
GTTAGTCCTCAGAGTGACTATGTCTTTTCTTGCCAAGCTCGTTAGGAGCGTCTTATTTAC
ATTATTCTTTTCTGAATGTGCTTTGCTAACATTACTTGCATAGTAAATGTGTTAAGATCT
CCTCATTCTAACTTCTCCAATATAGTGCTTTTATAATTTTGTTAGGTCAATTACATTTTG
TAAAATCCTTTTTAGGCAGATGAAGATCCCCAGGCTTCTCTTAATAGTCTCCACCAGTTC
ATCTTGGAGGAGGAAAAGAAGAGAAAAAATAGTAGTAAGATCAAAAATCTTAGTAGACAT
TCTCAATTTAGTGGAACGTTTTCTCGGCTTACAATGGTACTACATTTTGACCCTGCTTGT
GCTTTTATGTGGGTGGACTTGAGTGATAATTGATCTCTATTTGGTAGGATGGTTCTAAGG
CAGTGGTTAAAGGAAATCCTAATTCTTCTCATAATGTGCTACTTAAAGCACACAATGTCA
CTCGGGGTCCTACTAAAAGAATCGCGTGGGATCATCCAAGGTTGCCTTCAACAAAGGATA
AGATATTGGAGTTGCTTCACGGATTTGTGAATCAGTTGCTTTCTGGGGGATACAATGGTA
TGCCTTTTGTTCTCATAATTTGTATTATTCGCAAATATATTTATTTTCTTTTGGTTTCCA
CCTGTAAAGTGAAAAGTAATCCCATAGCAATTTGAACCTGTATCAGTTTTGATGCAATCC
ATCCGTGAAGATATAGCAAAGGAGCATCCTTCAATTCAAAGAAGTGATGTTGTTGTTTTC
TTTCAAGTGGCTGAATTTGTCATTGCGTTTCAGTTTTACAAATGTTCAGCTTCTAAGGTG
AGAGTGATAGTATGAGAATTTCATATCTCTTTTCTTGACCTCTTTCAAGCTGCAATACTT
AACATTGTCCCCTTTATTAGAGGTATTAAATGCAAATTTTTAAGAATTCATGGTCTGGAA
TAGGGAACAATTACTGATTAATCTGAAGGTTGGAATTTTATAGATTCTCCTTACATGTTT
AGTTGTTCTCTAGTTACTTAGAAATTAGCATGAAGCATAAGTAGTTGTAATTTTAGTTTC
TCAAACCATGTCGAAGCAAACTTTTCCTGTAATGATTTTGTTTGTAGGCCTTACAATTTA
TGGCACATTATGGCTATCTGTTAGTGAATAGTAAGCGATAATGACTACTATTTATATACA
CATCACAATCAAAGAAATAACAAAAGGATAAAAAAGTTGATTTCTTTACTTGAATTTTCT
GGGTTTATTATTTTGTGACCTTTGATTCATGAAGGTGCAAATAGGTAGTCATTACTCACG
TGCAAAATAATAAGCTGGCAAATAATTTTTTTTTTTTTTGGCTGGACAAATGGAAATGAA
CAAAATATCAAATAAAATTAAGCAATAAATAACAGCATCTGTTCTCATTTTTGTGAGTTA
TTACTTTCTGCTTTATTTGTAAATAGCATTCCTGTGATTTTTCAATCTACAACTGAGAAA
TGATGTCATTCTCATACATGTTCTCGTCTTTATTAAACCAAGGAGGGAGGAGACACATTT
GAGAATTTTGGTGATAAAGATGCAGTTACCTCAGATTTCAGTGGTCAAATTTGTGGTCCA
ATTGCAGCATCCTTGAATGAGGCAATGTTTCAAATGGTCATTTCACAGTGGCGGAATGCC
TATGATGGTCTAAAGGAAACAAATGACCACCAGTTTCTATCTGCAGCTGGTTCTCTTTTG
AAAAACATGGTAATATGAACTACAAAATATTAATATGTTCTGTTTTTTTTTTTTCATGCT
ACTACATCAACTTCCACTCTCTTTTATATTCGTGCTCTCTTTTTTAGCTAAGGTTCTTAG
GACTGTAAATATATCTTAAAGCTAGATCACTTCTACAAACGGTTTTGCTTTATCAATCAC
CATCTCATACCATTTTTCTTGGCATTCCATGGCTCCCACTTTTATCTTTTATTGTTTTTA
ATAAATTTACAAGTCACGGCATTTCTGCAAGAATGACTTCAATAACTCCATTCCTGTGCA
TAACCTCATTAAATGTTTACTAATTTCTGTTTTTTTATTTTTCAGATTCGCATGCTGGAT
TTGATACTTAAATTGTTGCCTGAAGACTCAAAGGAGCCACAAACAGCTCGTATCCTTCTG
TACAAGTTAACTTATGATCAGACCGAGGAAGGGATGACACAGTTCCTATTGAATTTGATG
AAAAACTTTGACACCCACAAGCAACCAAAAAGGTTTGACCTCGTTATTCTATAAAATACA
AATTCACATTCATTAATTATGAACATATATGGACTGCTTTTTTGGGTCTTAAACTTGTTT
CTTTGCGGATTTCTGGTCCTAAAATGCTATTCAAATGACATCTTTGATCACTCACTAGTT
GTCTTTTTAGTTCATACATCATGCAAAAATTGACACATTACGTACTGGTGAATGCGTCAA
TTGGTAGAAAGCTAAGTATGCTAAGCAGCATTGTGATAGACAGTGGAAAAGTGTTTCTGT
CCAACCAAATAAATTTCTCTTTTTGCAATCAGCTTAAATAATATGCACTTTTCAATTCAA
AAGCTGTGTGCAAAACTGTATATTATCGGAGGAATCCAATTGTCTTCATATGTGAGTTCA
ATGATAATAGTGATTTTATGCATATCTTTGTTGTGAGTTTGTGTATAACCCCATGGTTCT
TTCTTTACTGACATTTATGAATTCTGTTTCCTTTCAGTGATCTTTCAGATTTGGTAGAAA
TCATTCATAAGGTTGTAAAGCTGATGGATAGTCTTCAGTCTCGAGGAACATTGAGGGTAA
GCTGAAACTTGTGTCTGACTGTCAAGAGTTATTTATATTTGAAATAAATCACTGAGATCA
GAACAAACAAGGAAAGATGCCTGTAACCACTTTAACACAAATGCTTAGCAATTGAACTTC
ATATGCAATACCTCACTTGTCTATATTGATTTAAATTTCACATTTAAATGTAATAGCTTT
TTGATTCCGTGGGCTTTGTTAGAGATGAATAAATCTGATAACGAGCCTTTACTAATAGCT
CAAATTTTTAGTATTTTGACATTATTAATGTAATATGTGGGTTTGTAAAAAAATCTATTG
CAGAGCATACTGTCCAAAAATTTTACTACATTCTGATATCTTTTTCTACTTTATATCTTC
TAATTCAAGGTGTCGAGAAAATCAAGGAAAGTGAAAAAGAAAAAAATTCCAGAAGGAACG
GAATCAGGGGACAAACTGACTGGAGATAATTCTTGCATTCAAAATGAAACGGGCATCTCA
ACTGTCAATCAATCAGCAGAAAATGAGCTACTGCAGGAATGTCTACCAAATCCAAATCCA
AATCCAAATCCCACCGGGGAGGATGTTGCCCTTGATGATAATGAACATGAAAAACATGTC
CAAGAAGATGAGAACCCCCGAGTTGAGTTGGAACCAATGGAAGCCACGTATCCTGAACAT
GTTAATGAGGACATGTTGGATGGTACTAATGATTATTCTGAAGATGAGCAACTAAATGCA
ATTAATGAAGTTGATTTCAAGGTTTCAACGCTTGTCTCTGCCTTTGCAAATCATAGTATC
ATTCAGAAATTGTGCTGGTTGCTCAAGTTTTATAAGAGCAATTCCCTTGCTACAAATCAT
TACATAATAAGCATGTTGCGGAGAATAAGTGATGATCTTGAACTCCAACCTATGTTTTAC
CAGGTAAAGTCCAGCAAGCATTCCATCTTCAATGAGATTGTGTAGTTTTTGAATGCAAGA
TTTATCTCCAGTCAGTTTATTGATTTTTTTATTGATCTTGTTTACATACTATTGCAGTTG
TCGCTGCTCACAACATTTTATGACGTCCTGGTTGAACAAAAGTCATCTCCCTGCCAGGAA
TATGCAGATATAGTTGATTTCCTGAATTGTTTGGTCAGAAATATGCTAAAGAAAATGAAA
AAACAACCCCTCTTGTTTGTAGAAGTCCTTTTCTGGAAGACTCGAAGGGAATGTCATTAC
ATGAATGCTGAATATTTGTTGAGCGAGCTTGGTCATTTGAAGAAAGAAAGTACCAAGTGG
AATAACACTGCACAAGATGAAAAAGTTGGTCTATCCCCAGCGAAGGTGTGGACTCGTAGA
AGCATAGCTGATGCACTTGGTGAGGATGAGGCTGATGTTTTGATTACTCATGACTCAGGA
TATCAAAAACTTGGTGAGGATGAGGCTGATGTTTTGATTACTCGTGACTCAGGATATCAA
AAGTAAGATAAATATCTCAAACCTTGGTTGTAAGCTTGTTGCCTTAGATTTTGAACTTTC
TATATGTTTTGGGAAATATGTTGGCAACACTGAGATGACCATTTTTAGAAGTGGTACCAA
TTTTCAAATTAGGCTTGTTGCTTGATTGGTTCATGATAGATCAAGATAAAGATAGATATT
CTGCGAAGAATTATCTGTACTTTTGAAAGAGAGGGAAAAAAAATAGACGGAAGAGATACT
AAAACTTTGTAATTGAACTACATAATGAATAGAGCCCATTTTATGTAAGTCAATAACAAT
AAAATACAAATAATTATTGGAAACTTTATTCCTATACACATGATATGCGATTAAATCAAA
TTAATCAGATACCTCTGCCATAATTATAAAGTTTGTAATTAAATAAGAAAGTAAGTAAGA
AATGTAGAAGAGTTCCTATGAGATAACATACGATGCTATAAAATATTCTATGATGTTACC
GTTGAGTATTTCCCACATTTTCTAACTGAGACTACTCTCGTTTTCTTTTGGTGCTAGCAA
TGGAAAAGATGATCATAAGTATGTTTACAACTTTTCATCAATTTTTCTGAGATTTTGTAG
TTTCTGATACCTGGGTCACTTGGATTTAACAGTGGGGAGGAGCAATTAATGGAAGATGAT
TCTCAAATAGTTCCACGGAGAAGGAAAAAACTTATTCTTGATGGCGATTTGGAAGGACAA
GTTAAGAATCTCTATGAAAAGTAGGTTTAATCAGAGCAAACCTTTATGTGAACTTTGGAA
CATAGTTTAATGCAGAGCCTTGTCAGAAAGAAATTCACTTTTATTTTGTTAATTTTTTTA
CATCATCTGTGCAAACATACTTGAAGGAGAAAGCATGATAGATTAATTCATAGCTTTTCA
ATTCTCTCTCTCTCTCTCTCTCTCTCTCTCTCTCTCTCTCTTGCATATGGATTTTAGTCT
TTCTTTTCACCAACGGTTCTTGCTTTGATTATTTTAGATTCAAAGATGACCGACATTGCA
GTCGGCGTATAGCTGAAGTGTTAGATCCAGATGGTAAAATTTCACCTGCTCAAATTTCCA
ATACGTTAAAAAGATTAGGTCTAACAGTTGCACGTAGGAGAAGGATTGGTGATAATAATG
CTGAAGGACCTTTGTCTACTAGCCCCAATCAATTAGATGCTGACACAACAGTGGGAGATA
CCAATCATAAATCAGTGAATCTCGAAAGAAGCCAGTTAGTTCAACACCTGTATGTTTATA
TTGAACTCTGATGCTTATTAAGTATTACCGGTTTTTTTTTTTTTTTATTAAATTTCTGTT
TCCTCCTTGAAGTGAAACGTTGTCACTATTCTTCATCCTAATTCAACAATTTTTTAGCAT
ACATTCTGATGCATCGAATATGTTGAGGTGTTCTCTGAATGAGTTCAATTTCATATCTAC
AGGCAAAAAAAGAAGAGACTCCGTGCTTTCAATGAAGATCAGGAAGCTCTGTTAAAAGTT
CTATATGAGCAGTGAGTACTACTTGGTTGCCTTGCATTTGGTCTCTCTCAGTATCTAACT
GAGAATGGTTGAACGGATAGCTAATATGTTCTTTGAATTTTCTATATTGTTTGCTGAGGA
TGACAAATAGCAGAGGAATTGAACATATGAGTTTATTAGGTTGTTATTTCTGCAGATTCA
AGGACCATAGAAGATGTAGTTACATGATAGCCAATGCACTTGATGAGGATGGTAAATTCA
CTCCTGCCCAAGTCTCTCGAAAACTTAAGCAGCTTGGTTTATCACTACCTCAGAAGAAGA
GTTCTACAGGCAAAAAGCACCTAAAGGGTGTAGATATCATGGATAGTCCAAATGATAGGA
TGGATGAATCTGAAGATGAGACATTGGTATCATTGGTAAAAAGGTAACTTTGTGTTTGCG
GTTTTGGTCTTGTAGTTTTACAAAACTGAGGCATTGATACTTCTTCATGTTTGCAAAATA
ACATTCACTCATTGGCATGTGTAACTTCCAGAAGGCCATGGACCATTTTAATGGATACAC
TGTTCAAATTTTATACATAAATATATGCTTCAGCTGAATTTTAGTACTTTGCCAAATGCA
ATTTTTTTGCTGCTCAGATGAATGAATCTCTTCTAGCTCTTCTTGGTCTAATTATTGTTC
CATGTTTATATGATTTTAGGAAGAAAGTCGACAATGACAATGTATCAAGGGGACAATCAC
ATGGGCAAACCAGCGAGGATAGATTGTCAACAGATGATTTGGATGACGAAACGCTAAGCT
CTGTTATCAAGTAATGTTCATTTGCCTTTCCGTTTGTACGATCACTAGTTTACTAATCAA
TGATATCATAAATGATGTAAGGAATTTAGTTTAACCTGTTGATTCTGTTGGCTCCTGTTT
CGATATGCTTTAACTTGAAAAAAATGATGGATTTGTCTAGTATATCAACAATTTTGTTTC
ATTTGGATATAACTATATTTTATTTAATTTAGGAAGAAAATAAATGGCAAGGTATCAGCT
GAGAAATTGCTTGCACCTATCAGTGAGGATACATCATCAAGAGATGATTCGGATGACGAA
ACGCTCAGCTCTGTTATCAAGTAATGTTCATTTGCCTTTTCGTTTGTGCGATCACTAGTT
TACTAATCAATGATATCATAAATGATGTCAGGAATTTAGTTTAACCTATTGATTCTGCTG
GCTCCTGCTTCTATATGCTTTTACTTGAAAAAATGATGGATTTGTCTAGTATATCAACAA
TTTTGTTTCATTTGGATATAACTATCTTTTATTTAATATAGGAAGAAAATAAATAGCAAG
GTATCAGCTGAGAAATTGCTTGCACCTATCAGTGAGGATACACCATCAAGAGAGGATTCT
GATTATGAAATACTCGACTCTGTTCTCAAGTAAATATTCCATGCTTCAACTTTTCAACTG
TTTTTTTTTTTTTTTTTTTTATGTGAAATCTTGTTACAGTGCTAGTTAAGTTTGTATCTA
AGGAAAGATTCCTTTCTCTTGTTAATTTCTTAAAATCAATTACCCATTTATACAACTCTT
AACCACTTCTGATTTTAGTTGTCATATTCCGGCACCATTCATACCATATTTAACTTTCTT
TATGTTCTTATCGGTTCAATTTCTGGATGTAGAAGAACTGGACGATCCTTTCTTAAATCA
AAGCAAGATGAGCTTGAAAATAGTTTCTTAAAATCAATCACACACTGTATACAACAACTT
TTTACCACTTGTAGTTTAACTTGTCATATTCCGGCACCATTCATACCAATTTGATTTTGT
TTATGTTCTTATTGGTGCCATTTATGGATGTAGAAGAACTGGAAGATACTTTCCTAAATT
AAAGCAGGACGAGCTTGAAAATATCCAAGTTGATGATCACCTTAATGGAGGCATATCAGA
GGTTATCGAAATGTATGTCTTTGTACTCGGTATCATTTTTATTTTTGGTAATATTTTATT
CAGTGTACAGTGATAGCAATGGGATTCATTTTTGCTAATATGGTCTAATATCACATTTTT
TCCACTTAGCGGGAAAAGACATTTTGTTGCAATGAACACTTTTGCTTGTTTGGTGATTTT
GGGCTTACAATTGAGTTAATTATAATTTATTTTTGGGTATTTAGCCTATCTGTTGAAACG
TAAATTGTTGTAACATTTGTAGTTATTAAGATGTAAATAAGAAAAAATGGGTGTTTCTCC
TAAATTATTGGCCTTATAGAAACTACAAGGATACATCTCTTGCCTCTGCATTTAAAAAAA
TACCTAGTTAAATAGTAGAAGTCGGTGTTTTGTGCATTGTAGTTAGAGATACTAGGTATT
TGAATTGTGTAATTATAGGAATCAGATAGACATTTATGGAGAAGAAGAGCATTTATGTTT
TTCTTGCTGATCTCCATTTTAAATCTTCTATTATTTTTTTTTTGTGTGATATAATGGTTA
TAAAAAGTAACTCAGTCTTTAGCTGTTGGTCTATGTTTTGTAATATAATAATTGTCATCA
AGAGTTGTTGAGAAAATCTCACTATACACACTAATAGTATGACCCACAGAAATAATATTA
TTCTTCAATCCATTGTGGGTCATTAAGAGGCCTTTTGGAGTGGTACCAAAAGCAAACCTG
TGAGGGCTTGACCCAAAGCAGACAATGTCTTACCATGTGTGGAGATTTATGTGTGTGGCG
AACCTCTCCTCAATAAGAGTAACTCGTCAATGGCTGTTAGTCTAAGTGAAAAAAAGGTTG
AGATTTATTTACGAGAATGTTGATGCTATGTGAGGAAAGTTAGGGACAATAAATAGATTA
CATAGATGTGTATGTCAAGGTCTCAAAGTGAATTGAATTTGAATTGGCAGGGAAGATGTT
GATTCCATGAATTCCTCCCAAGTAGAATATCAGCAAATGGACGACTTAGCAGATTCAGAG
GATGAAGTGGATGTCAGTGCATTTTCGGAGAATGTCAGATCCAGAAGGAAGCTTAGAATG
GTGATTGATCCCGAGGACGATGACTGAAGGGATTACAGGTTTCTTTATTTTTGCAAATAT
TTTTGTACTTAACCGACTATGTAAAGCTCGGACCCTTATAAAAATAGAATTCCATCTCCT
AAGGTTTCTCCAAATTCGTCTACTCCCGTGAATTAACTACTATTTTTTGCTGACAACTTA
ATTCAAGATATTCGTCTACTCCCATGATATTACTCACATAAATATGAACCTTTGTTTTTC
CATCTGAGACTAAAACATCCCTTCCATAAACGTAATTTCTGGCTTGTAGTTCTTATCCAA
CGATTCTTAAAATCCTACTTCAAGGTGCTCCCTTAACCTGGCACTCTTTTTTCTGTTACA
GGATTTGATGTAACATTAAGATTGAATTGAGTGTTTGTATCACGGACTTAAATATATTCG
TGTGATTGCTGTTACTGGTACTGTTATTCTTATTAAATATATTTTATAAACATGTTATTT
TTATAATTTTTTAAATTTATTTTAATTCAAAATGAAAATATTTAAAATGGTAATAAAAAA
TTTGAAAGTTATTTTAAAAATGTTTTTTTTTTTTTTATTGACAGGATCACAGGATTCTTA
CCACATTAGAATTCAAAGGAAAAGATGTATAGTATAAATTCCTTAATATAAGTTAGATTT
AAGTTTTTCTTTTTTCAAAACTTTAATCATAAAGTTATAATATTAGCATGCAGAATTTTA
AAGACAACTTAGTAAATTTGAAATAAACGTGTTAAGCGCACTGCAGAAACGGTGAAACAG
TGGTTTAGTGAAAGCTATTTCTAGTGGGTTTGAATTAGTTGTTATAAAAAGCGATATTTT
ATAGGACCATCACCATTTCTTAATAATAGGGTATAAAGATAATTTTGTAATTATATTATT
TAGAGGTAATAAGATAATATATAAATGGTTGGAAACATTTCAAATTATCAACATAGTCAT
CTCATGTTTGAGTAATTATTGTTTGAGGTGGAGATAAGTTTAAGCCTGAACATCCATGAA
AACGCCAGTTCGCTTACTTTACCAAACCCAATTCTCTATTTGTAGTTATATCTATACTCC
AATTTCTTTTTAAATAGTATTTCCTTATAAATAAATATAATATTCTATTTATATATTGTT
ATAGATATGACATTCCATTTTTAATTTTTTTGGACAATTTTTTTTTAATTATTTAGTAAT
GCATTTTGCAAATTTTACCATATATCCAAACTTATTTTATTTACATTCTCTTTTATTTTC
TCTTTTTCTTATATTTTCTTTAATCCAAGAATGCAATTTAACAGTCTATAACAATATCTT
ATAAGATGGAGACTAGATAGAGCTGACATTTATTTTTTATATATTTGAATGTCTTTTTTG
TATAGATATTGTTTTGAGAATTATATATTCCAAATATTTTTATACTATTGTATTAATATA
TATATATATATATATATATATATATATATATATATATATATATATTTTCTATCCGTATAT
AATTAATTAAAAGTTTTTGTTTTAAATTTCACTTCTCTCAATTTCATTTATATGTTATTA
TGGAAGCAAGGATTTAATATCACCAATGTCACTTCTCATTTGATTAAAATGTTTAGAATT
TCTTAAGATTATTTTTTTTCTTATGTACTATTTCATTACAATTCTATTTTTAAATAGCGA
ATATCTAATACATTTAAAACTATTTTTATCCTTTAAATGTGTTCATTTACAATTTCGAAG
TATGTTTTATTTATATTTAATTATCTTAAAAGTATTAGTAAGATAGGATTTAGATATTTT
CATGATCATTATTGGAAGAAAATATCATTTTTAATAAATCTTAATTATTTATCGTTTATT
ACTTAACACATACCGTTAAACTAAAAACTAACAAAAGAATCTTTAATAAATATTTAGTCT
TCATCAATAGAAATAAAAAAAAATAAGAGTTTAGTAAAAGTTACAGTGAACATGACCCTC
ACTTAAAAAGACAGTTGTCTTTTTCTGTTTGTGGAGATTATGAATGGAATAATCTTAAAA
GTTCCTTTTTCTACTGTTTAAGGGTAGTAGGATGAATAGAACAAAACAAAAGCACAACCC
CCTCAAAGGCAACTCCTACAAATAATGTGGCCCTTGACGTGCCTTGTCAAAGACAAGCAA
CCATGTTGTGTGGTCGAGCTATATTGGTCACACTAATACCATCCTTTTCTTCGAGTATGT
GTTGAATTCTCAATCCAACTTTTTTAAGTTGCAATCAAAACATATACAAAGTAGGATTGA
CTTTTGCATACTCTTCTAAACTTAAAGATACATACAAACAAATTTTCATCAATCTTGCAT
CAGAATGGGATTATAGCCAGCCACACACCAAATTTCACTAACATATTGACGGGACAGATC
ATACTTTAGTGACTTTTGGATTAACTATAACCACTTAATTTCCTCACTGTTTACATTTCT
GACAGATATGCTTGTACTAGATTGAATGCCTTTCCACCATCAAAAACATCTTGTTGAGTG
ATCATGGATGCCTTCAGCATTGAACTCTTTTTGCTTTGTTTCTTATGTTCAATCACCTTC
AATTGTGTCATGTGCAGTTTGGAGATTCATTGCAACGAGAAGGACATGAACACACTCCTA
CACTTCAAACAAGGACTCATAGATCCTTCAGGTGTTCTCTCCTCATGGTTCCCAAAGTTA
GATTGTTGTGAATGGACTGGAGTCAAGTGTGATGATATCACAGCAAGAGTAACAGAACTT
TATCTCCCTTGTTATACAAATCGTCCCCAACTTGTTCCTTATGGAGACAAGGATGACAAA
TCACACTGCTTATCAGGTGCATTCAGCCTCACTTTGCTGGAACTTGAATTTTTGAACTAC
TTGAATTTGAGTAACAATGACTTCAAGTTTTTCAAATATAGTTCAATCGGTAGCCGTAGA
TGTGACGACTTCTCAACGGATAACCTTCCTTATCTGTTTGGAAACACTACCAAGCTTCGC
TATCTTGATTTATCATATAACTATGATCTTCTTGTCAATGATCTGCATTGGATTTCTCCA
CTGACCTCTTTGCAATATCTCAACCTTGGTGGTATTTATATTCACAAAGACATTGATTGG
CTTCAATCAGTAACCATGCTCCCTTCTCTTGAAGAGTTGCACTTGGTGGGTTGTCAACTT
GAAAACATCTATCCATTTCTCGAGTACGCTAATTTTACTTCACTTCAGGTTCTAAATCTT
GCTCACAATCATTTTGTATCTGAATTTCCTACCTGGTTATTCAATCTTAGTAGTGGCATC
TCTCTTATTGACCTTAGCCAAAATCAAATACATAGCCAACTGCCTAAAACATTGCCATGT
TTTAGAAGTCTGAAGTCCTTGGTTTTGTCTCGTAATTATCTCAAAGGAACCATTCCAGAT
TGGTTAGGACAACTTGAACAACTACAAGAACTTGATCTTTCTTATAATTTTTTATCTGGT
TCAATTTCCACAAGTTTGGGAAATCTATCATCCTTGACTATTTTGATACTTGAATCAAAT
GAGTTCAATGGAAGTCTTCCAGATGATCTTGGGAAACTCTTCAACTTGGAGACCCTTCGA
GTTGCAACAAATTCCTTAACTGGAATTGTGTCGGAAAGAAATTTACTTTCCTTAAAAAAT
CTGAAGGAACTTTCATTGAGTTCACCTGGCTTGAACTTTGATTTTGATTCTGAATGGGTC
CCTCCCTTTCAACTGAAACATATTAGATTGGGCTATGTGAGAAACAAATTTCCTGCATGG
GTATTCAAACAAAGTTCTCTGAAATATCTTACAATTGGAGATTCAACCACTTCATTTGAA
CCTCTTGACAAGTTTTGGAAGTTTGCTACTCAACTTGAATTTATCTCCTTAGAAAGAAAC
ACGATCAATGGGGACATGTCAAATGTTGTGCTAAACTCGAAAGTCGTTTGGTTAGTGGGG
AATAATTTAGGAGGTGGCGTGCCTCGAATAACATCAGAAGTGGTTGTTTTACACTTACGT
AATAACTCTTTGTCAGGATCCATTTCTACTATCTTGTGTCAAATTATGACAAATAAAAGC
AATTTAGTTCACTTGAATATGGCTTATAATAATTTATCTGGAGAACTAACGGATTGTTGG
AAGAATTGGGAGTCCCTGGTTCTTATCAATTTAGGACACAACAACCTTAAAGGTAAGATT
CCTAACTCAATGGGCTCTTTGTCAAACCTTCGTTGTCTGTCTCTGGGGAACAATATGTTA
TCTGGGGAGGTTCCTCTTTCTCTAAAAGAGTGCCATAATCTTTGGATATTTGATGTTGGT
CACAATAATCTTTCTGGGGTTCTACCAAGCTGGTTTGGACAAAATATTAAAGGTCTTAAA
TTGGGATCAAATCAATTCAGTGGCACTATTCCCAGACAGATATGTCAACTTTATTCCTTA
ATGGTGATGGATTTTTCAAGTAACAGATTATCAGGATCTATACCCGACTGTTTGCATAAT
ATAACAACCATGGTTGCTAATTATGCTTCAACTCGTAGAGTAGGCTTCATCCTTAATTTT
CCTGGTTTTTCAATAACCGTTGTGACTAGCATCCAGATCCTTATAAAAGGAAACGAGTTA
TCATATGTTGACCTGATGAATGTGATTGATCTCTCAAATAACAACTTGTATGGAAATGTG
CCTTCAGATGTGTATATGCTCACTGGACTACAGTCCTTAAATTTGTCCCATAATCACTTA
ATTGGAACAATATCAGAAGAGATTGTCAACTTGAAATCCTTAGAATCGATTGATCTCTCA
AGAAATAATTTCTCTGGACAAATTCCAAGTTCCATGTCCAACTTACATTATCTCGAGGTC
TTGAATTTTTCATTCAACAATTTTATGGGCAAAATTCCATCAGGGACCCAACTTGGTTTT
ACAGAACTCAGCTATATCGGCAATCCTGGCCTCTGTGGACCTCCACTTACAGATATTTGT
CCGAAAGATGAAGAACTCCATCGTACAAACCCCGCGGAAGAGGAAGAAGAAGAAGATGAT
AAATTTGAAATATATTCGTGGTTTTACATGGGTCTGGGAATTGGGTTTGCTGTGGGATTC
TGGGGAGTTCTAGTGAGTGCCATTTTTTTCAACAGAAGATGCAACCGTGCCTACATCCAT
TGAATTCTAAGATTAAAGTCCTTAGTTTGGTTAATCTCCAACAATTGGGTAATCTTTCTC
AAATTAGGATCCAATAATTGTTTTTCTTTAATTATTTTCAAAAAAATCTTTGGTTATAAC
TAATTGGTAATGACTAATGTGATCAACATGCTTTCCTACTTCTAAATTTAGGTTTCTGAA
TTGTTTTATCAATTCCAACTCTTTAATCATCATATTACATATTTACACTGTTTTTTTAGT
GAGAGCATCCACAACCACATTCTCCTTTTACACTGGTAATGCACCCTGAACAATGCTCCC
AATCCCAGCCATCCTTAGTCTGAGAATTCAAGAACTTCACCAATCTTGATATCACACTTC
TTGATACTCTCAAGATTGCACACGCAACAAGCTACACACTTCACACACTAATGCTTGCAC
ATAAACTGACAATAACGATTAGAGGCTTTCGCTCCACTCACCGAACGAACGCAGTTTTCA
TACTACATTGGTATCAACCTTTTAACAGAGAAAAGACTAGGAATAACTGCATTTTGACTT
TTATTCATGATCAATAAACTAGTAGCATCACAAACACAAAACAATAGCTGAGAATTTATA
CAGAAAACAGAAGACATAGCTGGCCTTTTAGTTTGACTAACTAACAGGTAGGAACAACTA
CAAACATTCTCTTACAATATTTCTAAACAAAATTATATATATAATATTTAATAGTCAAAA
TAAAATTTACTATTTTACGAAACATAATTTATAGTAATAATTTTACAAAGTACGAGGAAA
ATCAAATCTCAGTACAGTAATTGTCGTATTATTACTAAGAAGATAATGTTTTTAAAATAT
ATCTTATTATTTTTTATTAAATAAAGCATAAGAAAATATTAAATCAAGAATTATTTAAGG
ATTAAATATGTGTAGTTCATAAACTTAAATATAAAATTAGAATGTTTCTATGTCTAATAT
TTTGATATTCAAATTTTAAAAATAAAAAATATCTTAGTCTTTTTAATTTAATAACTTTAA
AAAAGTTTTATGTATTAAATGGTATTTCGACTGACAAAACATGTTAAATAATATAAACAG
TTTAAATATTAGTTTGAAATATCATGTGACCTGTAAAAAATGTTTTTAATTATGTTAGAA
AAATTAAATCTATTTATTTTTAAATTTAGAAAATTAAACTGTATCAAGTTGAGTTGATTT
TATATATTGTAAACATTAAGTTAGGAAATCTAATAAAATATGCAATTTTTGTTCATATAA
TGAGCCATGGAGACAAAAATTTCTATCATTAATACAGGATGGATAGTCATCTATGATGAA
TTGCGTAATAAGAATAAGATTTATAAAGATGGTAACAGAGTCTTAAGTCAATATATATAT
TTAATTAATAATTTGAGTTTTATATTTAAATTTTTAATTCATTTTAATTAATTTTATAGT
TGTTTTAACTTAATTGAATTTTCTTAATTTGTTTTAAAAGGATTGAATGTGATCAATTAC
ATTAAATTAACTTAACGTCGTGTAAAAGATGTCACATGTCATAATGTAGATAGTTTGTAT
CACTTTTTCGTAATTTTTCGTACTGATAAAATTAGTGATTAAACTTTTTTTTATACGAAA
GATATTGTAGAACAGTAGTAAATTTTTACGCAGTCTTCACGCAGCCTTGGCATGTTTGGG
ATATTGAATAAAAATATGGAAAAGTATTTATTGAAGAACTTTTTTTTTTTACAACTTTTT
GATAAATAATAATTTGTGATTGATTGATATTTTTTTAAAAATAAATTCAAACAAATCAGT
GATACATGTCATATTATAAAAATATTATTAAAATATCATCATCCTAAAATTATATTAGTC
GTAAGTAATGATAAGACACGTTCTAATGTTTGTCGATAAACCCGGAAGCTAAGTTACCAA
TAACTTCTCACTCATAAATTCTCGTCAACAAGAATTGTGTCCGTTGAAGTTCAAAGAAAC
ATTAAAATAAGTAACGTTAATTTGAATACGACGATGATGGCAGTTCCGTCCCTTTCATGA
AAGACTCTGACGAAGTAAAATAAACGGTCTTGTCCACTCTCAAATTAAAACATATTTCTG
TTTATCTCCCTCTCAAAAAAAGTCCTCCATCAAGTGATACTATAGACTAGACTATGACAA
TAAATTCATAATTTCATCTTCTAAATAACCTAAAACTGTGTTTGCATTCGATAGACAAGA
CTATGACATTTGTAACCAAACACCCTTTCCACGCAGAAAATAACACCACTTTGTCTCTTC
AGGTTAGACTTTGAAATTTGAAGATATACTTTCTAAGATATTTGTGTTCGATTTTACTAC
TAATATTATCCAATTCTAACATATTCTACCTGCAATATACTGTTTATCATATCTCTCCCA
CAAAACTATTTTTTGGTTTATTATTTTCAATTTACCCTATTATTTTAGTATTACATCTTT
CTTAACATTTTTTTTTATTTTTTAAATTAAAAAATAAAAGAAAATCTTTTATTTTATACA
AATGTTATTTGAAAAATGATCCATCCAAATTAAATTTTTACTTTGTTTGATTAGGTTTTG
GTATTGTGTTTAGAAGAAAAAAAAAAGAAGATAAAAACGCCATAAAGAATATAGAAACGT
CACAATCCATTTATCTGAAAATGACATGTTGCTAATCACTCGAGGATAATTTCAAAAGCC
ATCCAATCTATTTTTTCATAATATGAAAACTTGAAAGAAGTAGTAGATATTTATTTATAT
TATCTCATACCACTTAATAAGTATTTATGATTGCGAATAAGTTTTAAAAACAATACTATC
CTGATTTTAACATGATAAATTATTCCAACAAAATATATAAATTATGACTCAAACTAATTA
TATTCTCGATAAATAAATAAATAAATATTTGATAAACTTCACAATTTATTAAATTAGTTG
TTGAAGGAATTATATATATATATTTACTGAAATAAATAAATAATATCTTTATGATTATTG
TGTTGTTAGTATTGGGTGAAGTTTTGTAAAAGAATTAAAATATAAATTTTATAATTGATT
TAAATAAAGGTACTAATTAATATAATAAAAATATTTTTTTTTCTTTCAAATTGGCATAGT
TAATGGAAAAAAAATGCAGTTCTTAACTTAAGTCATGAGAGACTTTATAAATCTATTGAA
CCAAAATTTCCACATAGGTAGTAGTTATTTTCGTATGAAATAAAGTAGTTGATTTAGACT
ACCTAATTATCCTCAAATAGAAATTGAATTTGTTTCAATTCAATCAATCAATAAAGCAAG
TATATAAAAGTCATTTGGTAAGCAAGTAATTATCCTAAAGTTAATTTCAAAACACAGTCT
AACGCATTAAAATTAAAATACCCTTTTTTTTTATTCATTCACTTTATAATTCAATTTATT
AAAAAAAATTTAAACAGAAATCATGTCATGACATATTAATATCAATATTAGTACTATATG
AATTTTGCGATTAAACAATGTTGATGTAAGTATCATGGCTAAAAAATTCATCAATCCCAA
CTTATGTTAATAACTATGTTTTTTAAATTTATAAATTAGAAACTCGTAAATTTTGATTTA
TCATCTGACATTAATGTTTAATTTTAAAACAAACTCCTCCATTTTAATAGAATGACCTCT
TTATTTATTCTTACATAATGAAATGTATGTTTAATTCATAATTTATCATTTTATTACTAT
TGTTTTATGAACTTTACCATCTAAATTATTTTCAATTTTAACATATTTTACCAATCTTCT
TGTTAAACACACGAAGAACCGACATGTTTAAAATTGCAATTTAACAAACGAATAACATAA
TAATGTTGTTGTTTTTTTTTTTTTGCAAAACAGGAATACGTCATTGCATATTTATAGAAT
TAATAAAATGTGTACGAAAATAAAATTGTGATGATAAAATATGTGAAAAAAAAAATAACA
ATAGTAAAATTTATGAAATAATAATAAGGAAGTAGTGAAATATTTAATTAAATATAAAAT
AAAAATTAAAAGTTGGCATCTCCAGTTATAATTTATTATTCTTAAGATATCTAATTTCAT
TGTTGTTCTGCTGAGGTATGAGTTCACTTGTCAAAAAAATGGGCCATGCACGAAAACTCA
TAATATTATAAACACACTAAATTATTCTATCTTGTTGTGTAGTTTATTATTGATTGGTTA
TTTTAATTTTTATATTTATTTCTTCAGTGAATAACTTTTCAAATACGCTAAGAGACTTAC
TAAAAGTCGTAATACGTAATAAATGAAAAAAACAAGTTCAGACTATACTATATCAATCGT
GTCCTATTAGATTAAGTTTTACGATGTCTCAATGAGTGTAGACATATACAGAGTCAATAA
AACGTGGATTGACAATAAATCATATTAATTAAAATTTAAATACTTTTAATTCGGTTTTTA
TTAACGTTATTTTATTTATTGAATATTATATTTTTAATTAAAAATTTATCGTTTAATTAA
TTTATTAATTAAGTTATGCAATTATTATTTTATCTTATATTTTTGTTTTCTTTTCACTTG
TTATCAAATTATATGTTTTGTGATAACAAAGTCTCACATTTATTATCAGGTAAATAATAA
AATAAAATAAGAGTTACATCATCAACTAATGGAAAATTGAGTAATAAAAATTCAATTAAA
AAATATAAAATTTTCATAAACTTTTTTTTAGTGTGTAATAGACAAAAGAAATTAATAGAT
ACTTACTTTACTTGAGTGTACTATGTGGAACTTAAAACTTAATTAAGTTTTTATATTTTT
GTTTTAATTTCTAAGAATTGATCTTTATTATGTTTGCAATAGTTCATACTCTCTTCAACC
AAATGAACTATAACATTTAAGTGTGTTTACATTAATGAATTAATGAAATGAAATAAGAGT
GATTACGTAAATGAAAGTTTAATGAAGTTTTATTTGTTTGGTTCTAAAACTTTTAAACTT
TTGAAATGAGTTTTTATTAGTTGACCTTGTCTTCAAATAGGACGATAGTAAGTGTTATTT
TGTATTGTGATTATTTATATGTATCTAAAAAAATAAAAGATAATTAATTAAATTTCAAGT
CTTTCATATTTAAATAATTTTAATTGATTTTTTATTAAAAATGATTTTTAGTAATTTTTT
ATCGAATGTTAAAAAATATTTATATTGTTTAATTAAGTTTCTTTTGCCAATTATGTTGAT
GTGACCTTTTGAGATTAAATATTAGTGAATAGTTTCACAATAGTTAAAATAATAAATTCA
TCAAACATTAAATTTCGTAAAATAAAATTTATATTTATTTATACTCATTTGAAAAAATTA
AAAAAAATAAAATTCAAAACATCAAAATCTTTTAATAAGTCTAATTTATGAGAGATTGAA
AAGTTCGTTAAGTTAATTTTTTTAGAAAAAATTACTAATATGATGGTAGATGGTAAATAA
ACTCATGGTCTCTATTTATCTCCCTTCTCTTCATTCTTCAAAATAGTTTTTTTATTGATG
AAACAAATACGAAAAATATTATATTTTTTAAATTGGTCATTTGAATATATATATATATAT
ATATATATATATATATATATATATATATATACACACAATTTTTTTCTCATAATAATCTTC
ATATTTATTATTATTTTAAATTACTAAAACATCATTAGTTTAGCTAGTTTAGTAAGTAAC
TAAAAAAAACTTATTTTCCTTAGTTTATTATTTCATTTAAATATTTTTTTCTGCGAAATT
TCTCTCACTTTCACTGTTGTTAGTTATTCAATATTTACAAAATTCGGTCTATTCCCTAAT
TACTTTTCCTCTTAAACATTACAATTAATAGAAATTATAATCTATAAGAAATTTTAACTA
CATGTAATCCTTTTCCATTATTATTGAATATTTATGTAATTTTTATTTAATAATTATGTA
ATTATATATTTTTTAATTTCACGTTAAAAAAAGAAAAATGTGAAGTTTTAACATATACTT
TATAATATTATCTTTTTTATAAAAAGTATCTACTAATATAAAGAAAGTATGAAAATGCAT
TCAAAGTATATTGATTATTCAACGAGGAAGTAAGAATGTATATGAATTTTTATGGAACAT
AATGTCTTGGAGTTGCTTTCAATCTAGTAATTCTGTGAAACTCTATCAATTAATATAAGT
ATTTTTTTTCCTCTTTTTTTATTTTTTATTTTTGTTTTTGAGTTAACAGGGTTATATGGC
TCTATAAGTAGTTTAAGTAATCATTTTTTTTCTTGATATTGAGTTAATAAGATTACACAA
AAACCTTCATTTGTTATTATTGATATATTTTAAAAAAAAAAGATCTATAGGAGAAACCTA
ACACTAGTAAAATATAAACTCAACTCATGTAAATTATTATTACTACTTTCAACTTAATAC
TTTTAAAATAATAAATATTTAGATCTTCTTTTTTATATATGATATTAAACTTTCTCATCT
ATGATCAACCTTGAACTTAAACTTATTTGGATTTCTGATAAAGTACACACATTTTTCTTA
CAAAAATGTCGCTTCAAATTTTTTTAATGTCAATGAATTTTGTTGTTTGATTTGTTTTTC
TTTGATCTTTATAGTTACATAATATTAAACTATTATCATTTTAAAAAGTAGATACTCAAT
TGTGAATTCAAAGTTGTTCTTTATTCAATTTAAGTCACAGCCAATTAATTGAAAAAATAT
CTTTTCGACTATCTATTAGTTGAAATGTTACAATATTAATGATATTGACTTCTTATATTT
GTATATAGGTTGGAATCTCTTATTTCTTTTAATATAATATTGTTTTTGTTTGATAAAAAA
AATTCTAATTAAGTTCTCTAAAATATAAATATAAAAATAATAATGCAAGATTGTAACGCT
TTTAATATTTTATTTGGTTTTAAACATACATAACCGAACCAAATTAAGAATACAATTATA
TTGGTTTTTAATTTTCTGGACTATATACACAATAAGCCAAAACTACACAATTAGTCTTAA
AAGTTTTTTCATCAGTCCCTAAATCTCCAAGTAAAGTCCACAACACATCAAAATAAACAT
GACATTTATTACTCTAAGTTATATTAAGATACTTTTATCTTTTTAATACAAAATGAAATT
GTAAATAAAGCAAAGAATTAGAACGAGTAGTGTTTATTTCGGTATCTAATATTTTTTTAT
TATACAAGAGTAGAAGTTAAAAATGGTTTAAATACAATTTTTCTCTTTAATCTTTTAACA
ACATTATGATAAGAGTTTAGGGTTTAGGGTTTAACAACATTATACAAGAGTAGAAGTTTA
AAAATTAATTCAGATATAATAATTAACCAAATGATAGTACCTCAACAGCAGATGTGCCCT
TATAAATACTGCTATGGATTGTGTTCCTTCCCATCACCAACACACATATTTTCCAATAAT
GGATGCCTCTGTCTTTGTTAAATTGAAATTCCTTTTACTTTGTTCACTATTTACAATGAT
GTCTGGTTCTGTTATGTCCAATCCCAAGATTCATTGCAACAAAAAAGACATGGACACACT
CTTGCTCTTCAAACAAGGACTCATAGATCCTTCAGGCATGCTCTCCTCATGGATCTCAAC
CTTAGACTGTTGTCGATGGAATGGAGTCAAATGTGACAATATCACTGGTAAAGTTACGAA
TCTTCATCTCCCCTGTCACACAAATCACCCTAAAGTTGTGGATTTCTTAGACAAGGACGA
CAAATCACATTGCCTAACAGGAACACTCAGCTTGTCTCTGTTGGAACTTCAATCTTTGAG
TTACTTGAATTTGAGCAACAATAACTTCAAGTTCATGCAATATACCTCAATGGTAACCTC
ACCAATAGGTAACCTTTCTCGTATGTGTGGAAACTCCACCAATCTCCAGTATCTAGATTT
ATCACAAAATTATGATCTTTTAGTCGATAATCTCCATTGGATTTCCCATCTTACCTCACT
GCAATATCTTAACCTTGGTGGTGTTTATCTTCACAAGGACATTGAGTGGCTTCAACCAGT
CACCATGCTCCATTCACTTAAAGAGCTACACTTGAAGTGTTGTGAACTTGAAAATATCTA
TCCATATCTTCAACATGCCAATTTCACTTCACTTCAAGTTCTAAATCTTGCTGAGAATCG
TTTTATGTTTGAGTTGCCTAATTGGTTATTCAATCTTAGCTGTGAAATCTCTCGTATTGA
CCTCAGTCAAAATCAGATACATAGCCAACTACCCAAAACACTACCAAATTTTAAAAGTCT
CAAGTCCTTGGTTTTGTGTGGTAATATTCTCAAAGGACCCATTCCAAGTTGGCTAGGACA
ACTTGAACAACTACAAGAACTTGATCTTTCTCACAATCTTTTTTCTGGTCCAATCCCTAC
AAGTTTAGGAAATTTGTCATCGTTGATCAAATTGATGCTGGAGTCAAATGACTTGAATGG
AAACCTTCCAGTGGAGCTCGGACAACTCTTCAAATTAGAAACCCTTAGAGTTTCAAATAA
TCCCTTAACTGGAATTGTGTCTGAAAAAAGTTTACGTTCTTTAAGAAATTTAAAGAACTT
TTCCCTGAGTTCACCCTTCTTGATCTTTGACTTCGATCCCAAGTGGGTCCCTCCTTTTCA
ACTTCTACATGTTGAATTGGGTTATTTGAGAGACAAACTTCCTGAATGGCTATTCAGACA
AAGCTCTCTGAAATATCTGACCATCAGAGACTCAACTGCTTCATTTGAACCTTTGGACAT
GTTTTGGAACTTCACTACTCAACTCGAATATATCTCTTTAGAAAACAACACGATCAATGG
GGACATGTCAAAGGTGTTTCTAAGTTCAAAAGTGGTTTGGTTAGTGGCCAATAATTTAAG
AGGTGGCATGCCACGTATATCACCAGAAGTGGTTGTTTTACACTTACGTAATAACTCATT
GTCTGGATCCATTTCTCCTCTTTTGTGTCACNATATGAGACATGAAAGCAATTTAGTGTA
CTTGGACATGAGTTATAATAATTTATCAGGTGAACTCACAGACTGTTGGAATAATTGGAA
GTCATTGGTTCTTATCAATCTAAGATTCAACAACCTCACAGGCGAGATTCCTCGCTCAAT
GGGTTCCTTGTCTAACCTTCGTTTTNTGTATCTGAAAAGTAACAAGTTCTTCGGAAAGGT
GCCTTTTTCACTGAGAAACTGCAAGAATCTTCGGATACTNGANCTATGCCGCAATAATCT
TTCTGGGGTCATACCAACTTGGTTGGGGCAAAAAGTTGAAGGTCTTGAATTGAGATCCAA
TCAATTCAGTGGCAATATTCCCACGCAGCTATGCCAACTTCGTTCTTTAATGATAATAAA
TTTGGCGAGTAATAAATTATCAGGACCGATACCCAATTGTCTCCAAAACATCACAGCCAT
GGATTTTAGTAATTCTGTAACTCGTACATTCAAATTTACCCTTAATTACCCAGGTTTATC
AGTACAGATTTCGTGTAGCATTCACCTGCTTATAAAGGGAAACGAGTTACCATATTTTGA
TGTTATGAATGCCATTGATCTTTCAAGCAACAACTTGTCTGGAAGTGTGCCTCTGGGGAT
ATATATGCTCACTGGATTACAGTCCTTGAATTTGTCCCATAATCAATTGATTGGAACGAT
ACCAAACGAGATTGGCAAGTTACAACAGTTGGAGTCCATTGATCTTTCATCAAATAATTT
ATCGGGAGAAATTCCTCAGTCCATGTCTGCTTTGCATTTTCTTGGGGTTTTGAATCTATC
ATTCAACAATTTTACGGGAAAAATCCCAGCAGGGACTCAACTTGGTTCCACAAATCTCAG
CTATATCCACAATCCTGACCTATGTGGACCTCCACTTACTAAGATATGTCCTCCAGATGA
ACATCCCAACAGCAAAAAATCTATAAGAGGAGATGATAGTGATGATGACAAATTTCAGGT
GCATTCATGGTTCCACATGGGACTAGGAATGGGATTTGCCGCAGGATTTTGGGGACTACT
GGGCACCGTTTTCTTCAACAGAAAATGCAGACGTGCTTATTTTAAATTCCTTAACAGAAT
TTCTGACTTTGTCATCCAAAAGATAAACTCCATTACTGAAATGTAGGAAACTGCCACTGT
GGTACGTGAAGAGACATTTTTCTTTCAGTTTTAAATCTAGTCAAGTCAATATGCATATCT
TTTTTTGTTAAGATCGATATATTATTCACTATCTATAAAGTAATTACATTTACTATCTTA
GATCCAATACATGCAACCATGCATACACAAATACATGCCCAAATTTTCAAATATAGTCAC
AGATATACTTAACTTCAGTTTCATTTATGCACTGCAGGTCCTTAATGTTCATGTGCTTGA
CAAAGTTAGACATCAAATACAGAGGTTTTTGCAGCGGGGTTCATGTGTGATTCAGGATAT
ATAAAAATAAAAGAAGTGTGTGATGAAATGGCAGTGTAAAATTGCTTTACACGGCCAATA
TATAAATTATTTTCTACAATAAAAGTCGTGACTTGTATAGTTAAGTTTAGCGAAGTTACA
TAATCCATTGTAAATGCATCTGTTTACTCTGGAATTTGAATTCTGTGAATGGTTTGCAAT
GTATATGGAGATGGTTTTAGGATAATATTAAAAAAAGTTAGAATGATCATTTGAAACGTT
GACGAGTTTGTCCTTATTTGTTTTCGATCCAGAATTGAAGTGGATGAAAATCTTCCATAA
ATACACGAGACTATAGAAGTGTGGAAAGAAAGCAGAGGTAGTTAAAGTATACAGTGAAGC
TTTGAAGGAAAAAAGTAAGAAGACAATTTAGTTTTATAGAATTAAAATTAATATTCCAAG
ATATTTTGAGGAACAATACGATCAAACTTTACCTTTTTTTTATTAAGGGAATTGCATAAT
GTTTAGAAAAGTAAAAAAAAAATAAAAAATCAGATATTAAGTTTACGGTATTCGATCATT
TTGTTTCTTTCATTTGCAAAAAACTATCAAATAAATAAAGAAATGTTGTTTACTCCGTCA
ACTCTGTTTGAATTTTCATATAAAAAAAACTGATTTAGTAGGATAATCCATCTCATTGAG
GGAAAATCTTCGACATAAAACCAATAAGAAACTGATAGTTAATTAAAATACTTTTAAAAC
ATAAGGCACGTCGAACATAGGTTATTTTATTTTGAGCTATGAATCAAGATCGTGTTAGGA
GAATCCCAATAATCTTGTTTAAGTATTATACTTGCTTTTAATGTCAGATCTCGAATTTTC
TTTCTCAATAAAGCAAACATATGCATTGATGAACGCTAACTATTAGTAAGTTAACATGGA
TCATAAATGAGACATCATTCATACTATCATTTTAGAGAAGAAATGATTTAATAATTAGAG
GAAAATCAAGGGTAACACCTCCAATTATGCATTAATTATAATTTACATGAGATAACCAAA
TACAAATGAGAGACCTGAAATTCATAAGACAAAAATACAAGGCTAGGTGGTCTAGCTTAG
AAGGTTTCCATATCTCTAACATATGGTCATCAACTTAAAACAAAACAGTACATCAAGTCC
AAGTTGGTTCTTATAAAAAAATTGAGCCTTTGGAATATTCATAAAAAATGGTATTTGTGT
AAGTAGTAAAACATGCTGCTGATAATATAAGATCGGCTAATAATCTCTATACATCTATCG
GTCAATCTAGAGAGAGAGAGCGAGAACACCAATATATTACAACATAGAAACCCAATGAAA
TCTCAAAAAAGAATAATAAAAAAACTCGCATGTTACAACCTGGTGCTATGACAAAGATGT
TACTCGGACGGAGTTATCAGCTGATCCAGTCAAGAAAATCGGCAGGGTCGGATGCCAATC
TACGGCTGTAATAGGAGCACCGTGCGGTAGTGTTCTCCAACCACTTAGATTACCATGAAC
CTGACACAAGAGAACCAGACATTGACAAATCCAGATAACTAGCAACAGAACCAGAACTAT
TCAAGCCAATATATGGATAACTAAAGTATAGCCCCTTAAAAGCAGAGGGGTCTAATCACA
ATTTACGAGGAAAAATCAACCTGATATATGGGCGCTCTGACTGAACTGGATGTTACCAAG
AGTCTCCTCCCATTTGCGTCTAATGCCATCTCATGTCTGAAATATTTTGAACCGTTGAGG
GGGTAACAGAACCTATGAAAGGTTAAAAGGTGTCATACTAAGAATTAATTCTTCAAACAT
ATCTAAAACCAAGGGTAGGAGGAATAGAGACAAAATTTCTCTAGAAAGCAAGCCAGAAAA
AAAAAAAATGCACGCAACGTACCACTGTTACTCCACATATATCGCATCAAGTATAAGTTA
ATGCAATGTAACAAGCTACTCCAGTATTTTCTGTTATTTTCATGTATAAGTATCCGTGCA
AATATAATTAATTGAGCATTTTCGCGAGGATTTTACTATCCGAGTTACAGTCCACAAGTT
ACATTTCTTTCACCCTTTCTGATCGACAGCATTGGTTAAATATGATTGTTTATCAAGCCA
CTACATCATATACCTCTGTCCTCCACCATCTAAACTTACGATGATGTTCTGGCCTGTTGA
GATGCACAAAGGAATAGATGAAGCAAAAGGCTTCAGGAGAGGCGGTCAAGTCAACATACA
AGAAGTCCTAGTCATTCATGAATTCCCATTACACATAGTCATGAACATCTAGATGCAAAC
ACAACCAATGATGGCTAAATAAAGGCAGTGCAGACAGAGGGTTAAATTTCCTAAATTTGA
TGACTGATCCAATTGGAGGGTTGGCTTGGGCAGAAAAGTACTTCAAGATTCCAAACACAA
GACCAGAGATGAAGGGACCTCTGGCCTTTGGACAATGGATGGGGGGTCTGTGGTGCATTG
GTTTTACCATTTCAGTATTTTGAAAAAGAAATTACGTGAGAAGAATTAGAAACTGACTAC
ATAATTGTTCTAGAGAAGTTAAAAAAGTGGAGTGGGGAACCTTACCAGCATGTTAGTGAA
ACCTGTCAAACGTGTTAGGTTAGAGATTATGTGCATCTGTTAGTCATGTTACTTGTGTAG
TAAGAAATTTTAGAGGAACAAGCCTGAGGATATTTTATGAATAAGTAGAACAAAGTTAGG
AGACGGAACATGCAAAGGGTAATCTTTCTCACTATTCATTGAAGATGAGTTGTTAGATGA
ATTCAGGGTTCTGCAGTTATATGTAATAGTGTGATAGCTATTTCGGTTGTGACAAGCTCT
GTAGAGCGAATTTAAGATTTTGGATTTCTTTTTCAGGTATTTAAACGACGAAATTCTTTG
ATAGGGAGAAGCCCTGTCTTGCTTGATATTTGTACTAAAATCTGACGTAAAACCGAGATT
AAATCCATAATTTATTCCTATTGAAGTGTGTTTACTTCTTGAGTCCAAGATATGACAACC
CTCAATTTCATATCTAATTTCCCTACCTTCAACAAAGTACAACTAGCCACACAAAAAGAA
AAAAAAAAAGGAAACATTTTAAATCTAATTGTAAGCTGCCAAACTAGGAATATACCTACT
ACAGTCTCTCGACCACAGGATTTGACCTTGATTTTGCAAGCTCCATTCAAAAATCTGACA
ACAAAGAAGCAATTAATACCGATGTACAACCCGTTTCACAAGGTGAAATAACATTAAATT
AATTATGCTTGCCTTCCCATCAGAGCCAAGGCTAAAAATGCTAGTCTCGTCTGGTCCAAA
CAGAATAGAACTGATGGAAGAATCATGTGCTGGCCAGCCAGTGATTTGTAGACCAGCAGA
CATGTCTTCGACTGGTTAAGGATGACGATGTCAAACCATGGGGTCACTGATTCAACATCC
AAAATACAATCTATTATCCAAAAAAAATTGCAGTATTTTAATTCACTGAATGACTGAGCC
TAATAATCCTAGAATAACTTAGTCTAAGATAGGGAACCTCTATAATGCATAAGAAATTCC
AGCGAATTGAGAACTCCAGAAAGAGAAGATTTAATAAATACCACTGTTGAAATTAAGAGA
TGATAACTTAAGGTAATTATATAAAAGCCAAGGATTAAGTGAAATTAGACTCAAAACAGA
AAATAATGGAAATATAACAATCAAGTCAAATGATAATGGAAATGTGTTAACAACGACAAA
AAATTATTTCATAAAGGAATCACCAAGACCACAGCAAAGAAAGAATCAAATGAATAAAAT
TAAGGATACCAAACATGTGAATCATTCCATCAACTGCAGCAGCTGCCAAAATCTTTCCAT
TGTGATTAAAGCATAGAGAAGTAATTGCTGGGGGATCTTCACCAAGAGGAAGGACTGTCT
TTATGAAATCCAAAATTAAAAATAGCCATAAAACAACATACATAAAACGTTTTATACAAA
GAAGCCCGTACCATGGCTTTCCAAGTCTTCATGTTCCACACAGTTAGAGAAGCGAAACCC
AGGTTGTCAACATATTTGGAACCAGCACTATGCAGACAGCATAAACATCGTCATATTAAC
AAAAGGTGAAAAACAGAATGGATAGTGAAAGCAAAATAAAGGAAAGGATATCTTAACCAA
TGGTATTTAACCATAGATTCATCCTTATTTCCGAATTCAAAACAGAAAAACATACATATC
ATACCATAAATAAACTAACATTTTTGAACCAGATTATCAAATTACCAAATTAAATTAATT
TACTAGTATACGAAAGAATTCAATATTTAAAAATTTAACAATTACCCTCCAGATGCTGCT
GCAGACACAAAAATAGGTTCCACAGGACTGCACTTTAGGTCCAATACACTGTAAAACATG
GATAGAAGTGTTAAAAGGTAATTCACAGAAGGGAAAAATTTCTTTAACGATTTGACACAT
GTATTCTCACTCTCCCATTAATAAAAACAAAGTCAAATGAGTGTGGGTGTATCAACCTAC
CGGTGTCCTTTGCAAAATCCTGAAAAACTTATAAGGTTCAAATGTATTTGAAGTCCCCCA
AAAAATATAAAATTGTTTTTAGTTTCTTTAATTTTTCATCCCTGTCACACTCCGTCACTT
GTTTATCCTAGTCATAACAGTAGACACTTAAAAGGAAAACCTTTATATTTTATGGAGGCC
AAAAAGTAGGGAGCAAACAAAAATTACTATATCTGTAGGGACTAAAAACAAATGTTATAT
TTTGCAGGAACATAAAACCAACACTGTTATATTTGCAGACATAAAACATATTGTTAATGG
CAAGTTAATGTCATGACAAGGACCAAAAACAATAACTATTGCAAGGAGCAAAACCAAAAA
ACAAAGGTAGGGATTAAAAACAAAAAACTGCTATATTTGCCGTGACCTTCAAAATATTTA
AGCCATCATATAATTGGGAAATACCTTGGAAATGATTCAGTTGTGCTGAGATCACAGACG
ACTCTCTTTGCATCCACATTCCATGCTTTAATGCACCCATCGGATGTACCAATAAGAAGC
TTTTTATCAAGAGGAAAAACTTAATAATCTGATCGTATAATCTCATGTTCATTGAAACTG
AATAAATCCAATCACTGATCAATTCACATACCAAGCGGTCTGATTTACATTCCCAGTCAA
GGGACAAAATTTCAGTGCCACAATATATGGTTGCGTTTCTAGACACTGGTGTTGATGTGT
CATAAGTCCATATCCTTCATTAAAACATGCAGAGCAAACAAAGGTGAAATTGCTTGAGAG
ACTTCATAAAAATTAAGGAAGAGTTGCAGATACTCAGTGAAAGGTAAAGAAGGATTGATG
AAGGGGAACCTATAAAGGGCATTTTGTAAACAAAAAGGTAATGGAGTGCATCAAGCTTTC
TTTTAATTTAATTTGTATGTGACGTTTATGTTATTGTTCTGAATAAATCTGCACACATGG
GTTCTAAGTCGTGGCAAATAAGGTACATGCTACAGCGAGTAATTGAGACTAAAATTTACA
AGAAAACTAATTCATTTTTCCACTAAAATAACACTTCATATCGACTCCTAAAAAGGGTAC
CTGACAGTTCCATCCAGAGAAGCACTGGCAATATTGTTTCCAGATGCAGAGAAGCGGCAT
CGACTGATTGGACTGGTGTGCCCCAAAAATGTCTCCTAGAAACCACAGTGATATAATATT
TACACAGATTCCAATAAAACTTTATTCTGATAAAGAAAACACAAAAGCAGAACAGCTGAG
GCACATGAATAAGTCTCTGTAACAGCACTGTTACCTGGTGCTCTACGTTGACTTCAGAAA
AATCCTCATCCCCATCGTTTTCTACCACAAAATTCATCGTCCTCAATTATTAAATACTCA
ATCAAGGATTACAGAAACATTTAGTGCTATCTTATTCTAAAGAACAATTTATTCAGTGTC
CAGAAACTTAGGTGTGATTTAAAGTTCAGATAAAATGCACCAGAGTTACATGCTGAATTA
GTGAATACAAAATAATATGTAATGATAAACTGATAAGGTTGCTTCCGTGTTTGAAATTAA
AATAAAAAAAAAATACAAAGTTATTTAGTTTCATTTCGATGAGTTATGCAAGACTGCGAC
TAATTCTAGCTTTCTAATTTCATTTTCATATCCGGTACCTTCTTATAGTTGCAGTGTCGT
GTTAGGAAAACTATCATTTGAAACCAAACAAACACAGTGAAATTTGTGGTTGCAAGTTAC
AGCTTACAACTAGTTAAAACTGATGTCACTGTCTTCAAAATGTAAATGAGAGTCATATTG
GCAGACAACTTCCTTTATTTCTCAAAACTCAGGCATCTGACATTTTTTCCTAACTGTTCT
CGTCACTTCCATGACTAATTGATTAATTATCTTTTCAGAACAATAATTATTCATTTTGAA
GATGTCCAAACACGAATTAGAACAACTCTATCCATGACCAAGCAATTGAAATAACGGTAA
ATGCTATCCAGTCCCTAAGGACACTGGTTAAGGAATCAAAAGGGAAAGTTTGTTATTGGT
TGTGTAACAATGCACTCCCCGATGACTTTAGTACGCTATCCCCTTATTTCTAATAAAAAA
AAATCCTTTTTTATTTTTTTAACCAGAGTCCACTGGTTAAAGAATTAAAAGAGTGAGTGG
TATTGAAGCATGACTCTCTGCATCTATAGGCACTGCGTTACCTTTTAGACTGGCATCGTC
AGCTCCGCCATTCCTCAGACAGTCTTCAGATAGGAAAGCTGAATCATCACAAGATGTGGA
GCCAATCAACTCGGAATGAATATTTCCGAGTTCACCCACTGCTAAATCTTGGATAACCTC
GATTTGACCTATTTGTGAGGTGGTAGTTGGAAAAACATCCGGAGAATTTTTCACCGTACG
AGCAGTTTCTTCACGTAAATTGCTTTGTGAACCAGTACTCCCATCCATACTTCAATCCAA
ATTAATCAGATAACCAAGTATGTCCAATACACGCTACAGGATTGAATAAACAAACACACG
CTTACCTTCTAAATTGACGTAACTGTGCCTCTTTCTCATCAAGCAAAGCCTGAAGTTGGG
ACAACTTCAGATTTAAATGTACGATATCTCTTTTGAGTACATTAGTAGCATTCATCTCCG
AACTAACCTTCAGCAGTGCAGGTAGACGTGATACAATATTAAGGTTATACAAGTTGTGAA
AGAGATAACGATATTTTGTGAATTAATAAGAAAGACACCGAAATTCATGGCTTAAAATTA
TGGTCTACAATGACATAAAGGTTGTTTGTCTCACCGCTCCACAACCACATCGCCCATGTT
AAATAAAAATCTAAATCTCGAAATTGACCAGTGATAAGTCCAAAAACGAGTAAATAAATT
AAGAAAAACTCTCATCTCGCAATCAACCGGTTTCGTAAGATTTAATTAGACCATACCCGA
ATGCTAATACGGAATCAGAGTTTATCTTAAATCCATTAATAAATCACCTATCACAGTATT
CATGCACTGAGCCTAATAGTAACAAACATGAGGGGCTTATTGAATATAAACTCAACTCCG
AAAATTATATAAGTGGGAGAGAACACTAAGTCACAACAATTTTGTTGAGCTAAGTTAATC
CAAAACCCAAACTCTAATACTACAGTCTCATCAACTGCAATTTCCCACAATGTCAAGCAT
AGTCAAGAAATAAAATCACCACACAAATTTAGAACTACGAACAGAATTAACATGAAGGAT
ATGAGTAGCATTGAAAACCTCGCTGAAGAAGTTTCTAGAAGAAAGATGCAAAGCCTGATA
CCACTCCTTGGAGAAAAAAACCCGAAACTCGGGATCCAAGTGCGGGTTCTTCTTATAAGG
AATTGCTGCAACACAAAACGACATCTCATTTCACCGTGCAAGTTCATCACATGAGAGCAG
AAACAAAAACGACGAAAGAGAAAATAAACGCACCGAACCATTGAGTCCAATCTTGCGACC
TCAGCAACAATTCGGAGCCGTAGAGCGCGAAGAACTCAACCACCTTGTCGTTGCGGTTGC
ACTGCACGGCGTGGACGACATAAAAGCGTAGAATAGAAGCCTCCAACTTCAAGAGCGTGG
AGACCAGCGGCGTGTCGGAGGAGGAAGAGAGGTAGTGCTTGAAGAACCCAAGAAGCGCCA
CAAGCTTATCGGCGTGGAACTTTGGTACGTAGACGGAGAAGATTAGGTCGAGGATCTTGT
CGACCTCGAAGCCCTTGCCGATGTCGGTGCGCAATTCGGTCTCGTATGATTCGAGGGTGT
TGGTGAAACCGCGGAACACCAGAAACTCCCTCACCAGCTCCTCGGCGTGACGCATCTTCT
CCATCGTCGCCTACAAGTGCAAACGAAAGTCGCTGTTGTTATCGTTACTCAATAGCATCT
AGAATTGATCGATCTCGGTACTGGAAATAGAATCGTGCTGGATTGGGAGAGGGTTTGCGG
TGGCGGTGCTAATTTGCGCCGGTGGGGTTTTGTGGCGAT
>L. purpureus_scaffold5646_436000-465000
TGAATAAAAGTGCTAGGAGACTATTTCTTCGAACTGATCTCAACACTGCACTGCCCAAAG
CTCCAAGAGGATATGGTCGATAAACCTTTTTTACAACACCTGTCACTGTATGTCCATGCC
CTCAATATTTATTACCATTATCATCCTATATCTTTTAATAACAAAGATAATTATTTTTAT
TATTCATAAGATATTGTCTATTAAGTGTGAATATTAGAGCGTGTTTTTATTTTATTATTG
CTTATATTTGAGTTAATTTTTGTGTCATCCATGATCACAATTTGATTCATATAAATAAAT
GTTTATTTTATGCGTATGAGATATAAAAAGTTAGCCGATATTCGATATAGAAAATTCACA
GTAAAAATCTTAAGAAACTTATGATTTTTACATTTTTGGAAAAAAATTTCAGAACAAATT
TTAAAATATTTGGAAAACTTATTCTATAATAATAAGATCTTATTATAAAGTGTTCCAAAA
TGAATAATTAAAACAATTCCGTATTATAATTTTATATTTCATAATTTATTATAGAATCTC
ATTCTAGGATATAATGTTTTCCATATCGGCACATGTATTGCTGAAACTTTTTAGTACATT
ATGAATAACTAGAAATTTAAAAAGTCATTCTTATCATTTTATTGAAATGGAAAGGTGCAG
AAAAAAATTACGGAGGTGGTAATAGTGAAGGCTAATTGCCAAACCACCATAATAGCCCGT
TATCAAGCCCATCATCCAAGTACCAAGGAAAATAAACGACATCGTTTTATTCCGTTAGCA
ACCCACAGTTAAAGCCAACAGTACCAAAGAAAAAAACTAAACGACATCGTTTCTTGCCCT
AGCCTCAAAAGCGCGGGAAGTTTTTCCGCCATTCTTCAACTCAACACTACTCAACTCAAC
TCACATCTTCTTTTAGATCCCAAAACCACTCACTCTCTCCTATTCCGTCATCACCATGGA
CACCGAAGGCTTATCAGTAATCTGCGCCGGCCTCGGAACGCTCGAAGAGGACAACGAAGG
CAACCGAATTGGCTTTACCAAAGGCGAATACTGTCTCGGTACGATGCTCTAGCATTTCCG
CTACCCCCTTTTGATTTTATTTTTTTCATCTCAATTCAATTCTATCATAATTTATTCTTC
CTCATTGCTTACACTCGTTATCGATTACCAGATAACCTGAAAGATTTGCTGCGGTTTTTG
AGGCGCGACGATCCCCAAACGCGCGATGTCTTCAAGCAAGTTTGCAAATGGAACATCATT
TCTAAGTACTTGATACCCATCATCGAGCTTTATCACGATGATCGCAACTTGCTTCTGAAT
TCAGGTTTTCCTTATATATTATATATTTTAATTTCTCGATTGAGGCGTGTCTGGGCTTTG
ATTAATCTGTATTTGTTTTGTTTTTCCTCAGTAAAGGTAATGGTGTTTCTTACGATGCCT
ATCGAGCCTTCTTCCACGGATATATCTCAGCAGTTGGAGTATCTGTGGGGTTTGAAGTCT
GCTGTGACGAACAGTGATGTCGCTGCAGTGATAGTTTCGTTTCTAGAGAGGCCGCTTGAG
AATTTGGAACGGTGAGTGGCTGCAAACTGCAATGTGTTTTTCGGTGTGTCGAGTGCGAAT
GGAAAAAAATGCTTATTTGTGTGTTTTTTAATTGTTCGTGTACAGTGATGCATTTGGTGA
GGATGATTGGAAATTAGTCCAGCTTGTGCTCACGTTATTTAGAAATATTCTAGCTGTTCA
AGAAATTCCGTTGCACCAGAAGTCAGGGGGACTGGCTAGTCAGTTTCTATCTACGAGAGA
TCGATTTCTAGAGCTTTTGTTTCGCGAGAATGTAATGGATATAATCCTGGTTATTTCTCA
ATATGTTGGCGGTTCTAATGCTTATCTCCGTCAGGATAACTTGCTTCTACTGGAAATTTT
CCATTACATTTTGATGGGTCAGGACCCGGAGTTAATTATTAGGGCACATTCGAAGGGATC
AAAGGTCAGTCCTCATAGTGACTAATGTCTTTTATGGCCAAGCTAGCAAGTAGCCTCCTA
CTTATTTAGATTATTTTTTTCTAAATGTGCTTTGCTAACATTACTTGCAAGGTCTTTTGA
AATGTGTGATGATTTCCTCTTTCTAACTGCTCCCATCTAGTGCTTTTATATTTTTGTTAG
GCCAATTACATTTTGTAAAATCCTTTTTAGGCAGATGAAGATCCCCAGGCTTCTCTAAAT
AGTCTCCACCAGTTCATCATGGAGGAGGAAAAGAAGAGAAAACATATCAGTAAGCTCAAC
AATCTGAGTAGACATTCGCAATTTAGCGGAACATTTTCTCGGCTTACAATGGTATTAATT
TTTTGCCCTGCTTATGCTTTTATCCTGGTGAACTTCAAGTGATAACGGCTGTCTCTATTT
GGTAGGATGGTTCTAAGGCAGTAGTTAAGGGAAATCCTAATTCTTCTCACAATGTGCTTC
TTAAAGCACACAATGTCGCTCGGGGTCCTACCAAAAGAATTGCCTGGGATCATCCAAGAT
TGCCTTCAACAAAGGATAAAATATTGGAGTTGCTTCACGGATTTGTGAATCAGTTTCTTT
CTGGGGGATACAATGGTATGCCTTTTGTTTTCAAATAAATTGTATTATTAGCAAATATAT
TTATTTCTTTTGGTTTCCACTTGTAAAGTGAAAAGTAATCTCACAGCAATTTGATCTTGT
ATCAGTTTTGATGCGATCCCTCCGTGAAGATATCGAAAAGGAACATCCCTCAATTCAAAG
AAGCGATGTTGTTGTTTTCTTTCAAGTGGCTGAATTTGTCATTGCATTTCAGTTTTACAA
GTGTTCAGCTTCTAAGGTAAGAATGATAGTATGAGAATTTAATATCTCTCTGCATACGTG
TCTTGTTCTCTTTCAAGCTGAAATACTTAACGTTAACCCTTTGATTAGGGGTATTAAATG
CAAATTTGTGAGTATTCAATGTCTGAAACAAAAGGAACTTCTGATTCCTCTGAATGTTGT
AATTTTATAGATTGTCCATGCATATTTAGTTGTTTTCCAGTTACTTAGAATTCAGCATTA
AACATAATGGATTTCTGATTTTATTTATTGAAGTAGTTGTAATTTTCACTTTCTCAAACC
ATGTCGCAGAAAACTTTTCATGTTAATATTTTGTTTGTAGGGCCTTACATTTTCCAGCAC
ATTATGGCTATCTGCCTGTGAATAGTAAGCGATACTAATTACTATTTATAGACAGCACAA
TAAAAGAAATAATAAGAGGATAAAAACACATTTAAGTTGATTTCTTTGCTTTCTTGGATT
TTCTGAGTTTAATTTTTTTTCCTGAGCTTTGATTCATGAAGGTGAACATAGCAAGTCATT
ATGCATGTCCTTAATGATAAGTTAACAAATGAAATTTTTTGGTGGGACAAGCGGAAATTA
ACAAAAATATCAAATGAAATTAGACAATAAATAACAGCATCTGTTGTTCTCATCTTGTGT
GAGGTATCACTTGCTGCTTTATTTGTAAATTACATACATGTGATTTTTCAATCTACAATT
GAGAAAGTTGTCATTCTTTTACATGTCATCATCTTTGTTAGATCAAGGAGGGAGGAGACA
CATTTGAGACATTCGATGATAAAGATGCAGTTACCTCAGATTTCAGTGGTCAAATATGTG
GTCCAATTGCAGCATCCTTGAATGAGTCAATGTTTCAATTGGTCATTTCAAAGTGGCGGC
ATGCCTATGATGGTCTAAAGGAAACAAATGACCACCAGTTTCTATCTGCAGCTGGTTCTC
TTCTGAAAAACATGGTAATATGAACTACTAAATCTTAATATGTATTCCGACGTTATGGGG
GTGGAAATAGTCAACATCTACTCTCTTTTATGTCCGTGCTCTCGTGTTTAGCCAAGGTGC
TCAGGACTGTAAATATATCTTAAAGCTAGATCACTACTACAAACAGTTTTGCTTTGTCAA
TCCCCGTCTTAATCCATTTTTGTTAGCATTCCAATGATCCCACTTTTATTTATTATTATT
TTGGATAATTTTACAAATTCGGACATTTCCCTACTGCATTTAAGTTCAACACAAGAATGA
TGTCAAGAAGTCCATCCCTGTGCATAACCTCTTTAAATGTTTCCTAATTTCCCTTTTTTT
TTTATTTTCCAGATTCGCATGTTGGATTTGATACTTAAATTGTTGCCTGAAGACTCAAAG
GAGCCACAAACAGCTCGTATCCTTCTGTACAAGTTATCTTATGATCAGACCGAGGAAGGG
ATGACACAGTTCCTATTGAATTTAATGAAAAACTTTGACACCCACAAGCAACCCAAAAGG
TTTGACCTCGTTATTGTATAAAAGGATGCATATTCCTTAATTATGAACATATATATATAT
GGACTGCTTTTTTGTGTGTCTTAAACTTGTATCTCTGCGGCCTTCTGGTCCTAAAAGGCT
ATTCAAAGGACATCTATTGATCACTTGCTAGTTGTCTTAATAGTTCATATGTCATACAAA
AGTTAACGCATAGCATACTCTACTGGTGTATGTGTTGATTGTTAGAAAGCTGAGTACACC
AAGCTGCATTGTGATAGACAGTGGAAAGCGTTTCTTTCCAATTAAGTAAATTTTCTCTTT
TGTAAACAACTCAAGTACTATGCACTTTTCAATTCAAAAGCAGTGCGCAAAATTGTCTGT
TATGGGAGGCATCCAATTGTCAACATACGTCAGTCAGATTATAATAGTGATTTTATAAAT
GTTTTTGTTGAGTTTGTGTATAATCTCCTTGGTGCTTTCTGTGCTGCCATATTTATGATT
TCTGTTTCCTGTCAGTGATCTTGCAGATTTGGTAGAAATCATTCATAAGGTTGTAAAGCT
GATGGATAGTCTTCAGTCTCGAGGAACATTAAGGGTAAGCTGAAACTTTGTATTTGTCTG
TTGAGAGTTAGTTATATTTGAAATAAATTACCGAGATCAGAACAAACAAGGAAAGAGGCC
TGTAATCACTTTACTACAAATAGTTTGCAGTCCAACTTCATATCCAATACCCAACTTGTT
TATATTGATTTAAATTTCACATCTAAAAGTAATAGCTTTGCTTCCGTTGGCTTTGTTAGA
GATGTAATGAAGTCATTAACGAGCCTTAGTAGAGTTAGTCTTTGACATTATTAATGTAAT
ATGTAGCTATGTAAAAAATCTGTTGCAGAGCATACTGTCAAAAGATTTTACTACATTTTG
ATATTTTTCTCTACTTTATATCTTCTTCTAATTCAAGGTGTCCAGAAAAGCAAGGAAAGT
GAAAAAGAAAAAAATTCCAGAAGGAACAGAATCAGGGGACAAACCGACTGGAGATAATTC
TTGCATTCAAAATGAAACTGGCATCTCTACTGTCAATCAATCAACAAAAAATAAGCTACT
GCAGGAATCCCTACCAAATCCAAATCCCACTGGGAAAGATGTTATACTTGATGATAATGA
ACACGAAAATCATGTTGAGGAAGATGGAAACTCCCAAGTTGGGTTGGAACCATTGGAAGC
CACACATCCTGAACATGTTAATGAGGATATGTTGGATGATACTAATGATTTTTCTGAAGA
TGAGCAACTAAATGCAGTTAATGAAGTTGATTTCAAGGTTTCAACGCTGGTCTCTGCCTT
TGCAAATCACAATATCATTCAGAAATTATGCTGGTTGCTCAAGTTTTATAAGAGCAATTC
CCTTGCTACAAATCATTACATAATAAGCATGCTGCGAAGAATAAGTGATGATCTTGAACT
CCAACCTATGCTTTACCAGGTCAAGCCCAGAAAGCATTTCATCTTCAATGAGAATGTGTA
GTTTTTGAATGTGATTACTGAATACTATTTATTGATCTTGTTGACATACTCTTGCAGTTG
TCACTGCTCACAATTTTTTATGACATCCTAGTTGAACAAAAGTCATGTCCCGGCAAGGAA
TATGCAGATATAGTTGATTTCCTGAATTGTTTGGTCAGAAAGATGCTAAAGAAAATGAAA
AAGCAACCCCTCTTGTTCGTAGAAGTCCTTTTCTGGAAGACTCGAAGGGAATGCCATTAC
ATCAATGCTGAATATTTGTTGAGCGAGCTTGGTCATTTGAAGAAAGAAAGTACCAATTGG
AATAACACTCCAGGAGATGAAGTTGGTTCATCCCCAGCGAAGGTGTGGGCTCGTAGAAGC
ATAGCTGATGCACTTGGTGAGGATGAGGCTGATGTTTTGATTACTCATGACACAATATAT
CAAAAGTAAGATCAATTTCTCATAGTTTGTTTGTAAGCTTCTTATGTTAGATTTTGAACT
TTCTATTTTTTTTGGCAACACTGAGATGACCATTTTTAGAAGTGGGACCAATTTTCAATT
TGGGCTTGTTTCTTGATTGGTTCATAATTATTCTTGATCAAGACGAAGGCAGAAGAATTT
TCTGCACTTTTGAAAGGGAGGAAAAAATTGATGGAAGAGATACTAAAACTGTGTAATTGA
ATTGAACTACATAATGAATAGAGTCCATTTTATGTAAGTTGACAACAATAAATACAAATA
ATTATTGGAAGTTTTATTCCTATATATACATGATATGATATGCTTATAAGTCAAATTAAT
CAGATGTCCCTACTATAATTATAAAGTTCTTCATTAAAAAAGAAAATAAATCGTACAATG
TAGAAGAGTTCCTAAGAGATAATATAGGATACTATAAAACATTCTATTATGATATCATCA
AATATTTCTCATATCTTCTAACTGAGACTAGTATTTTTTTTTTTTGTTTCTTTCTTCTAG
AGACAAGCTTGACGATTTTGTCGAAGGCTTTGCATCTACATCTGGTACTAACAATGGCAA
AGATGATCATAAGTATGTTTACAACTTACATGAATTTTTTCTTGAGATTTTGTAGTTTCT
GATAGTTGGTTCACTTGGATGTAACAGTGGGGTGCAATTGATGGAAGATGATTCTCAAAT
AGTTCCAAGGAGAAGGAAAAAACTTATTCTTGATGGTGATTTGGAAGGACAAATTAAGGA
TCTCTATGAAAAGTAGGTTTTAATCAGATCAAACTTTTGTGTGAACTTTGTAGCTCGGTT
TAAATTAATATTAAAAAAGAAATTCACTTTTTTTTTCTGTAATTTTTTTACATCATCAGT
GCAAACATACTTGAAGGAGTAAGCATGATATATTAATTCATAGTTTTTCAATTTCTCTCT
CTCTTGCATATAGATTTTAGTCTTTCTTTTCAACAATGGTTCTTGCTTCGATTATTATAG
ATTCAAAGATGACCGACATTGCAGTCGCCGAATAGCTGAAGTGCTAGATCCAGATGGTAA
AATTTCACCAGCTCAAATTTCCAATACGTTAAAAAGATTAGGACTAACAGTTGCACCTAG
GAGGAAGCTGGGTGCTAATGATGCTGAAGGACCTTTGTCTACCAGCCCCAATCAATTAGA
CGGTGACACAATAATGGGAGATACCAATCATAAATCAGTGAATTTGGAAGGAAGCCAGTT
AGTTCAAAACCTGTATGTTGATATTGAACTCTGATTCTTATTAAGCATTACTGGTATTTT
TTTTATTAAAATTTTGTTTCCACCCCGGGAAGTGAAATGTAGTCACTGTTCATCCTAATA
AGGCAATTTTTTGTATACATTTTGATGCATTGAATATGCTGAGGTCTTCTCTGAATTTGA
GTTCAATTTCATATTTACAGGCAAAAAAAGAAGAGACTCCGGGCTTTCAATGAAGATCAG
GAAGCCCTGATCAAAGTTCTATATGAGCAGTGAGTACCACTTATTTGCCTTGCATTTGAT
CTCTCTCAGCTGTTTAATTGAGAACAGCTGAACGGACAGTTAATATGTTCTTTGAATTTT
CTATATTATGTTACTGAGGATGACAAATAGCAGAAGAATTTATCATTTGAATTTACTGTT
AATAGCTGGGGTGTTATTTCTGCAGATTCAAGGACCATAGAAGATGTAGTTACATGATAG
CCAATGCACTGGATGAGGATGGTAAATTCACTCCTGCCCAGGTCTCTCGAAAACTTAAGC
AGCTTGGTTTATCACTTCCACGGAAGAGGAGTTCTGGAGGCAAAATGCACCCAAAGGATG
CAGATCTCATGGATGGTTCAAATGATAGGATGGGTGAATCTGACGACGAGACATTGATAT
CATTGGTAAAAAGGTAACTTCGTGTTTGCCTCTCTGGTCTGTAGTTTTACAAAGCCAGAG
GCCTTAATACTTCTTCCTGTTTGCAAAATAATATTCACTCATTGGCATGTGTAACTTCCG
AAAAGCCGTGGACCATTTTAATGGATACATCGTTTCAAATTTTATACATAAATATATGCT
TCAGCTGAATTTCAATACTTTGTCAAATGCAATTTTTTTGTGCTGCCTAGATGAATGAAT
CTCATCTAGCTCTTCGTTGGTTTAACTATTGTTCAATGTTTATATAATTTTAGGAAGAAA
GTGGAGAATGACAATATATCAAGGGGAAAGTCACATGAGCAAACCAGTGAGGATAGATTG
TCAACAGATGATTCGGATGATGAAATGCTCAGCTCTGTTATCAAGTAATGTTCATTTGCC
TTTCCGTTTATAAGATCACTAGTTTACTGATCAGTGATATCATAAATGATCTCAGGAATT
TAGTTTGACCTGGTGATTCTTCCGACTCCTGCTCCTATCTGCTTTGACTTGAAAAAAAGA
TGGAATTCTCGTATATCAACATTTTTGTTTTATTTGGAATTAACTATCTTCTATTTAATT
TAGGAAAAAAATAAATAGCAAGGTATCAAGTGAGAAATTACTTGCACCTATCAGTGAGGA
TACATCTTCAAGAGAGGATTCTGATGATGAAATGCTCAGCTCTGCTCTCAAGTAAGTATT
CCTTATTTCAACTTTTCTTGGATATCATAGATCAATGATAGGGACATAAATTTGTATATC
TGGAATTTAGTTTGAACTGTGTATTTTTTTATGTCAAATCTTGTTACAATGTTTAAGTTT
GTATGTAAGGAAAGATTCCTTTCTTTTGTTAATTTCTTAAAATCAATTACCCATTTTATA
GTACTCTTTAGCACTTGTAATTTTAGTTGTCATATTCCGGCACCATTCATACCATATTTA
ATTTTCTTTTTGTTTTTATTGGTACAATTTCTGAGTGTAGAAAAACTGGAAGATCCTTTC
TTAAATCAAAGCAAGATGAGCATGAAAATATCCAAGTTCAGCAGAAAATAATTAGTGATG
ATTATTTTAATGGAGGCATAACAGAGGTTATCGAAAGGTATGCTCAGTATCATTTTAATT
TTTGGTAATCAATTTTTATTTAGTATACAATGACAGCAATGAGATTCATTTTTGCTAATA
TTGTCTAATAGCACACTTTTGCCAGTTGGGTGATTTTAGGCTGACAATGGAGTTTATTAA
CATTTTTTTCGGTATTTAGCCTATTTGTTGAATTATAAATTGTTGTAACATTTGTAGTTA
TTCAGATGTAAATTAGGAAACAATGGGTGCTTCTCCTGAATTATTGGCTTTATAGAAACT
AGACCTTAGAAGAAAAGATACATCTCTTGCCTCTGCATTTTAAAAAAATAGTATAAGTTA
AATAGTAGAAGTTAGTCTTTTGTGCAGTGTAGTTAGAGATACTAGTGATTTGAATAGTGT
AGTTATAGGAATAAGATTATTTATGGAGAAGAGGAATCAAGTTATGCTTACTGAAGTTAC
TCTCCATTTTAACCTTCTATTTTTTTTGTAATATAATAATGGTTATAAAAAGTTACTCGT
CTTTAGCTGTAGTCTATGAGAAAAATAAAAGGTTGAGACGATCTAGTTATACGAGAATAA
CTTGATCCTCCTCTATGAAGAAAGTTACGGGGACAAAAATGGATTAAATAGATGTGTAGG
TCAAAGCCCCAAATTGAGTTGGATTTGGATTGGCAGGGAAAATCTTGTTGATTCCATGGA
TTCGTCCCAAGTGGAATATCAGCAAATGGACGAGTTAGCAGATTCAGAGGATGAAGTGGC
TGTCAGTGCGTTTCCGGACAATGCCAGATCCAGAAGGACGCTTAGAATGGTGATTGATCC
CGAGGACGATGACTGAAGGTGAAAACATGACTAGGATACAGGTTTTATTTTTGCAAATGT
TTTGTATTTAAAGCTTGGACCCTTCTGTATACTTGGCTGTCAGTTGCTCAAACAACACAC
CGTCACCTAAACACTTTTGAATATACATGTATGTAAACTCATTGGTGGGAAAATTGATAA
TGGAACTAGCCGTCTTTAAACCAGAAAGTATAAAAATGATACTGGAACTGGCGTTCTAGT
GAGTTACTCTTTCGTAGAACGGCTTTCTAGGAATGACATTACGACACCCATTGATTAATG
CTACATATGCGTTTAAACAGAGGGAATTTCTTCTCCAATAATACGGAAATTCCTACTTTA
TTCTAAATTATATACTCTCGAACAATAATTTTGAAATTAACCGTATTCTAGATTTTCATA
TGTTTATTCAAAAAAATATTAAAAATATATTTATTTAAATATTAAAATAATCACTTAAAA
TATAAAGAATCTTAATAAATATTTTTAAAAATAGTTATTTTGAAAAATTAATATTCATTT
GTATGATGAATTAAAATATGTAATATTCATATTGAATTATTTGTAATATAAAAAAAGACA
ACGAAAATAAAACTAAAATTTTGTAAATAATACAACCTAAAAAATTTCCTCTCCTAAAAA
TAAAATAAATTAAAATATCATAGAATTTGTTTTTTTATAATCGAATTCCAATTAGTATTG
CGGCAAAATAAAAATTAATCATATTCAAAATTCGAATTTTCAATGAATTTTAGACATATA
CAGAAAAAACGTTATTTTTATCATTAAAACCTACACTGTGCTACTTAAAGGAGTCTAATA
AAAGTTAGAGTGAACATGATCCTCACTTAAAAAGGAGTAATATTTTTTTGTCTTTTTTGT
TTGGGGGAATATGAATGGAATAAATCTCGAAAGGTCCTGTAGGTTTTGGTTTTCCTATTG
TTTAAGTGTTACGTTTTTGGTAGTGGATGAATAGAACAATGAAAACAAAACAAAACTACA
AACAGATAATGTGGCCCTTGATGTGGCTTGTGAATAATGGTCAAGCAATCATCTTGAGAT
GTCCCAGTTTTGCCAAATAATCAACACTTTGTGTGGTCGAGCCATATTGGTCATACTATA
GCAACCTTCTATAGCAACCTTTTCTTGTTGAATTCTCAATCCACATTTTTAAGTTGCTGA
GGAAGCATATTGAAAGTAGGATTGATTTTTGCACACTTCTAATCCGCTAAAACTTGTAAT
CATTTCTCCCACCCAACAATACAAGGCACAACTAAAAAATACATATAAACATACACCACC
CAAAATTTCACCAATCTTGCATCCAAATGACATTGTAGTCAGCCACACACCAAATGTCAC
TAACATTTTGAAGGGACATATCATACATATATTAGTAACTATCCGAGATGAAATAGTGGA
GAAATTGGATGCTCCATCCACTCTGAATTTAAATAATACAGATGAAACATGGGACATTCA
GGAAATATCTCATCCATGCAATTTTATAGAGTTGTTTAAGAGTTTCTTAGTTAAACCCCA
CTTAATGTTCCCTTACACACAACGAAGACCATTGGATTAAATAACTACTTAATTTCCACA
CTCTTTACATTTATAGAAGACATACTTCAACCACATATATATACTTGTACTGGATTGAAT
GCCTTCACACCATAAAAACATCTTGCTGAGTGATCATGGATGCCTCTCCCTACAATATTG
AACTCTTTTTACTTTGCTTACTTTGTTCAATCACGTTCAATTCTGTAATGTGCAGTTTGA
AGATTCATTGCAACGAGAAGGACATGAACACACTCCTGCGCTTCAAACAAGGACTCATAG
ATCCTTCAGGTGTTCTCTCCCCATGGTTCACAACATTAGATTGTTGTGAATGGACTGGTG
TCAAGTGTGATGATATCACAGGTAGAGTTACAGAACTTTATCTCCCTTGTTATACAAATC
ATCCTAAACTTGCTCCTTATGGAGACAAGGACGACAAATCACACTGTTTATCAGGTGCAT
TCAGCCTCACTTTGCTGGAACTTGAATTTTTGAACTACTTGAATTTGAGCAACAATGACT
TCAAGTGTACCAAATATAACTCAATCGGTAGCCATAAATGTGATGACTTATCGACGGATA
ACCTTCCTTATCTGTTTGGAAACACTACCAAGCTTCACTATCTTGATTTATCATATAATT
GTGGTCTTCTTATCCATAATCTACATTGGGTTTCTCCACTGACCTCGTTGCAATATCTCA
ACCTTGGTGGTGTTTATATTCACAAGGACATTGATTGGCTTCAAACAGTAACCATGCTCC
CTTCTCTTGAAGAGTTGCACTTGGTGAGTTGTCAACTTGAAAACATCTATCCATTTCTTC
AGTACGCTAATTTTACTTCACTTCAAGTTCTAAATCTCGCCCACAATCACTTTGTATCTG
AGTTGCCTACCTGGTTATTCAATCTCAGTGGTGACATCTCTCATATTGACCTTGGTCAAA
ATCAAATACATAGCCAACTACCCAAAACATTGCCGCGTTTTAGAAGTCTTAAGTCCTTGG
TCTTGTTTCGTAATTATCTCAAAGGAACCATTCCAGACTGGTTAGGACAACTTGAGCAAC
TACAAGAACTTGATCTTTCTCAAAATTTTTTATCTGGTCCAATTCCCACAAGTTTGGGAA
ATCTGTCATCCTTGACTAATCTGATACTTGAGTCAAATGAGTTGAATGGAAGTCTTCCAG
ATAATCTGGGGCAACTCTTCAACTTGGAGACCCTTCGAGTTGCAGTCAATTCCTTAACTG
GAACTGTCTCGGAAAGAAATTTACTTTCCTTGTCAAATTTGAGGGAACTTTCATTGAGTT
CACCTGGCTTGGTCTTTGATTTTGATTCTGAATGGGTCCCTCCATTTCAACTTAAACATA
TTAGATTGGGCTATGTGAGAAACAAATTTCCTGCATGGCTATTCAAACAGAGTTCTCTGA
AGTATCTTGCAGTTGGAGATTCAGATACTTCATTTGAACCTCTTGACATGTTTTGGAAGT
TGGCTACTCAACTTGAATTTATCTCTTTAGAGAGGAACATGATCAATGGGGACATGTCAA
ATGTGTTGCTAAACTCGAAAGTCGTTTGGTTAGTGGGAAATAATTTAAGAGGTGGCATGC
CTCGTATATCACCAGAAGTGGTTGTTTTGCACTTACGTAATAACTCTTTGTCAGGATCCA
TTTCTACTATCTTGTGCCAAAATATGACAAATAAAAGCAATTTAGTGCACTTGAACATGG
CTTATAATAACTTATCTGGAGAACTAACAGATTGTTGGAATAATTGGGAATCCCTGGTTC
TTATTAATTTAGGACACAACAACCTTAAAGGTAAAATTCCTAACTCACTGGGCTGTTTGT
CAAATCTTCGTTTTTTGTCTCTGGGAAGCAATGAGTTAGTTGGGGAGGTTCCTCTTTCTC
TAAAAAACTGCCATAATCTCTGCATATTTGATGTTGGTCATAATAATCTTTCTGGGGTTA
TACCAAGCTGGTTGGGACAAAATATTAAAGGTATTAAATTAGGATCCAATCAATTCAGTG
GCACTATTCCCACACAGATATGTCAACTCCATTCCTTAATGGTGATGGATTTTTCTGGGA
ACAGATTATCAGGATCTATACCTAATTGCCTGCATAACATAACAGCCATGATCACTAATT
ATGCTTCAACTCGTAGAGTCGGCTTCATCCTAAATTTTCCAGGTTTTTCAATAACCGTTG
TCACTAGCATCCAGACCCTTGTAAAAGGAAACGAGTTATCATATGTTGACTTGATGAATG
TGATTGATCTCTCAAACAACAACTTGTCTGGAAATGTGCCTTCAGAAATGTATATGCTCA
CTGGACTACAGTCCTTGAATTTGTCCCATAATCACTTAATGGGAACAGTATCAGAAGAGA
TTGTCAACTTGAAACCATTGGAATCCATTGATCTCTCAAGAAATAATTTCTCTGGACAAA
TTCCAAGATCCATGTCCACCTTACATTATCTGGAGGTCTTGAATTTGTCATTCAATAATT
TTATGGGCAAAATTCCATCAGGGACCCAACTTGGTTTTACAGAGCTTAGCTATATTGGCA
ATCCTAGACTTTGTGGACCTCCACTTACTAATATTTGCCCGCAAGATGAAGAACACCATG
CTACAAAACCCATGGAAGAAGAAGAAGAAGAAGAAGATGATGATAAATTTGAAATATATT
CGTGGTTTTACATGGGTCTGGGAATTGGGTTTGCTGTGGGGTTCTGGGGAGTTCTGGTGA
GTGCGGTTTTTTTCAACAGGAGATGCTACCATGCTTACATCCATTGAATGCTAAGAAATC
GCATATATGGTGCGTAAATAATATTTTTCCAGACATTTAAATCTAGTCAATTTTTTATAT
ATATATATTTGTTTGCATCAAATATATTTTTAATTCTCTAAAAACAATCTTTTTATTCTC
TTCTTAAATTAAACACATAGACACCTATACAAATCGAATCTATAAAATATTACAAAGAAA
GAAAAGCTAGAAGAAAAAATTCCATCCTTTTCTAGAGCAGTGCATTTTCAAAATCATACT
CTCCATTGGATAATGTCTTTTGTATTCTTTTTTCAAGTGGTTTTATCCTATTTTTCTGGG
TAAATCTTTTTCTCAGACTTTTATATTTGGATTACCCTTACTATATCTCACAGATTTATA
TAAATAGTTGTCACTCTAATGATAATCTGCAGAATACTTTTATATTATTATTTTTTCAAC
ATTTGAAAAAATAATTTAATTGTTAGAAAAATAAAGAAATGATAATTTCTATAACATTGC
ATTATACATTTTCATTATTTTTTCTTTAATTTTTTAAAAAAGCATTGAAATAAAAATGAT
AAATATTCTTCCAATATAATATGGTTATTTTCCTGTTACTTTTTTTACCTATTTAGGTTA
ATTCGAAATGAATCATGAAAATGGATAAATTTTTAAAAAGGGTAAATTGTATTTTTGAAA
CACGACTTTTAACGAAGAAATTGTGTTTTAAATAATAAAATTAACCTTTCTTTTTTATTT
TAAAAAATAATATTAAAATATATTTTAAAACATGACATTTAAGAAAATGTAAAATGGTGT
TTTTAAACATAATTTTTATTATTAAAAAATAAAATTGTGACTCAAAACATAATTTCTTTT
ATTAGAAGTCTTGTTTTAAAGTATGATTTATCCTATTCATAATATTTTAAAAAATTTATC
AATTTTGATAAATTATAAAGATTTAACCAAATCCGTATAGAAATAAAAATATTAAATATT
ATAAAAATTTAATTTTTATTGTTAAAAATATTGAAGTTTATTTTTATTAATGAAAAAATA
ATGTTGTTGTGGCTTGTTTTTTATTAATAATCTTTTTGTCNNNNNNNNNNNNNNNNNNNN
NNNNNNNNNNNNNNNNNNNNNNNNNNNNNNNNNNNNNNNNNNNNNNNNNNNNNNNNNNNN
NNNNNNNNNNNNNNNNNNNNNNNNNNNNNNNNNNNNNNNNNNNNNNNNNNNNNNNNNNNN
NNNNNNNNNNNNNNNNNNNNNNNNNNNNNNNNNNNNNNNNNNNNNNNNNNNNNNNNNNNN
NNNNNNNNNNNNNNNNNNNNNNNNNNNNNNNNNNNNNNNNNNNNNNNNNNNNNNNNNNNN
NNNNNNNNATATATATATATATATATATATATGAGGAGTTTGTGTTTCACCTATTTGGAA
TGAACAAAACTAGAACATTGATCGCACTAATTTCTCAAATAATTTCACTAGATAAAAATG
TTAGATTCATTTTGGTGTAGTAATTTATAAAAAAAAAAAGGAAAATCGCTTGAGAAGGAA
AACATAGGAAATGAAACTTAAATTTACAATACATGTAATGGTAAGTATGAAAAAAAAGCA
TAAAAATTAGATAAATATGTATGCTTCAACTTAGAGCTTATAAGTTCATTATAAACATAC
AACGTGTATATATATAATACGTATTACATACCAAATATATAATTTTATCAGATAAACTGA
TCTATCTTGTTTAATAAACCTTTTTAAACTCTAAACTATGAACTTTTAAGTCAAAATGGT
TTTTATAAAAATTTAAATTTAACTTTTTATATGTAAATAGTGTTAAAAATGAAGTTTAAA
AAAATATAAAAACGAATTAAATTAAAGTAAATGTACATGATGAAATGAAACTACTATTTT
CTTCAATAACTCAATATAATTAATTACATAATCCACCCTATATGGTTCTACTCTTACATT
TATTTCCTTTCTTTATATTTTTCTGTTAATTTCTTTATAGAAGAAATCCAAAAAGAGAAC
AGAAACATGTAAAAGATAAATAAAATTTAAGTGATTAATCAATGATAAATAAAAAAGAAA
AAAAAATTCAAAAATGAAAATAAATAGTGGATATCATTCTGTTTCTAATATATTTTCATC
CAATAATATAATTTTTATCTCTCTATTTTCACAAAGCTTCTGTTTTTATATAACAAATAG
GGTATTGGAAACATTTCATTTAAAAGCTTGAAGTTTTTTTTCTTTTGTTTGTATAAAAAA
ATAAATAAAGAAAAATTCATTTGCCTAAAAAAATCATCCGAAAGCATTTACCCTTTGAAT
AAAGTAGAAAATATATAATTTGCATCATGAGCTACCACTGTATATCCTTTTCCACTTGTT
TCTTTGTGTTTTGTTGGTAATTCTGAGACACGTGCATGGACCTCATATTTCCTACTTTTG
AGGACTGATAATAATTTCACATCTCTTTATATTTTAGGGTTTCAGACCAGAAAGTTATTT
GTTAAAACATACTTTATTGACCATGGATTTGGTAAGTTAACTGTTTGACGAAAGGACAAA
CAAAAGCATTCAATAAAGTTCAATGGAACACAATCCTCACCCATAAAACCACTGTCTGAA
ATCAAATAAATTAACATTGCTTTTGAATTAGGAAACAAACAGATCTGAAAAAAAAAATTC
TGCTTCACATTTAAATTAACGTTGCCAATTGATAAGGTGGATTTTATAATTTGAAACCTA
ATAAATTAAAAGCAATTTTTTTCAGTATTCACTATTTTCATTAGTCTCAACTTTCTCTAA
TGCAGTGTTCCTATCCCACTAGAAGATGGAAACCAACCACACAAAGTACGAAAATAAAAA
AGTAAAATAATAATAAAATTGGAAATCTAAAAAAAGAAAACAAAACACGAGACAAAATTC
TTTCTTCGTAAAATAATGAAGATTTGTAAAAAGATATATAAATATAATACGTAACATAAT
CGATTAGATAAATCTACAAATCGATTATTTATAATTAATATTTTATTATATTTATATATT
ATATTATATTATTTATTTATTATTTTAATTATAATATAAATAAATATATATATAATAAAA
AATAATAAAATTATTAATAGCAATAAAACTAAAAAATGATAAATAATAAATAAATTTATA
ATAATTTTAAAAAAAATTAAAAAATTAAAATTATGAATAATAATAATAATAATTAAAATA
TTATAATAATAATAATAATAACTTTTATATACTAAAGATTTATAATAATTTTTTATTTTA
ATTTAAATTTTTAAACTTTAATTTATCCATCAGTTTATCCTTGATCTTTGATTTTGATCG
TGAATATAAGTCCTATTTAATTTTAGAATGATACATATTAAAATTTTAAGTTATATTTTA
AATATATAAATACAAATTTAACTATTTAGTTATATATTTATATTAAAAATTGAAATATTC
TTTTTCTTCTAAATTCTTTATATATATATAATTAATTCCAACTAATCACGGAGTAATTTC
TTCTTTCTTTTAATTTTTTTAATTTTTTTCCTTCTATTTTATCAAAGTGTTTACGAGTTC
TATAAGTTGAAGTAATTAAGAAAATTATTGTTTCAACTGTTTTGAGTTCTTATAAATATT
TTAGTTGGTTAGATGAGATTTCCTTATGTTTGTAGAGAATTTTGTGCAATTTCAGTTCTT
TCTCTTCTTTGAGCTCAACTATGGTTTTAGTTTAATGAATGACGAAGATGATTTTGGATT
GATGAGATTAAATATTATTTAAAGCAACCATGTAGTAAATGTTGGTGACATCAAAGTATT
TATACACATATATTTAAATTCTATGGTGACTAACCTGCGTGTAAATATCAGTATGAAATG
GTTATATATCTGTTGCTCTCCTCAACAACGAAATCAAGGAAAAATGAATCCTCTTGTCGT
CGATACTATAGTTCTTCGTGTTCGAAAATTTTAGGGAGGAAAATAAAATACAAATACAAT
TACATAAGTGTTTATGACATTATTTCTAACTCAAAATTTTAAAGTAATAAGTTTATGAAT
TTTTTTACTTATATGATGTTTAACTTACTTATTTTCACTTAATGTATAATTTCAACATCA
CACTTGTATCCTAACACTCCATTTCTCTAACATATGAGCTTTCTCCAATAAACACGTCTT
TAAAATTAAAAGAAACATTAATTAGCTTAGTCATGAAAGAGTCTGACGAAGAAAAATAAA
CGTTCTTGTCCGCATCAATTAGCTTAGTGATGCATTTACACCACTTTGAAATTTGAAGAT
ATTTCTATCACCATCTTCAGTTAATCCCTGTCAGAAGTCGTGGATTTCTTTAAGTTGATT
TTGGGAAGAAAGTGAGCGAGAAACAAAGTGTGAGAGAAGGAGAAAATTGATAGAATTGAT
GAAACGAAAACTGATACTTTTCTAAATAACCTAATGTAATATGTGTTAAAATAAAAAATA
ATGTGATAGAAAAACGTTTTTAAGATATAAACATGATAAAATATTACATAAAAACATATG
CTTATCACACAAATGTGGAAGATAAAATAACCCTTATTCTCTATATATACACCATGTTAT
TAATGAAGAGGAAAATAGGTTTATGATTAGAAGCAAAGAAAGAATATACCTCTAATTTAT
TTATAGAGCTCCTATCATGAAAAGTTACAAATATTTTAATACGTAACAAGAAAATATGGT
ACAGTATCACATAAGTAATTGGATTAAATCTTATTAAAAAATAGACCATATTCATTAACA
AAAGAAAAATTGAAATATATCTATGTAAAAAAAATATCTGTGTTGCATATTATATATCTG
AAAATATTTTTTGTTGAAAATATTTATAATAATAATATATTTATATTTGGTATAAGTTGT
TAGTTCACATAATCAGTATTTGTTTTTTTTGAAATATTATAAATAATAACAGTCATAAAA
ATGAAATTTTACTTTTTTCAATATTATAGTTCTATTTTATTCTAAACTCTATAATACAAC
GCATGTTTTTGTTCTACTCACCCATACCTGCATTTAACGGAAGGGGTCATCGTTGATGAT
CCCTGGAGACACTAGTATTTGCAATACCATAATGAAATGGATCAACTTGCTTCAAATAAT
ACCTTCAAAATGTGCTATTTTTGTAAAAATGAAGATTATAATGGTTGTAATTATCAATAT
AGACAACATGACACACGTATATTATACTATTTTAATTTCCTTTAATGGATACTTAATTTA
TATGTTTAATAGTACAAATTTCTGCTTAATTTAAATATTTAACATAATTAATTTTAATTT
TATTTGATATTTTAATCAACAAAATTCAGTTTAAGTATAAAAATTATCTAAATATATCTT
ATTATTTAAAAAATATCATACTTTATTTAAAATTTGATTTCTTAAAAATCGAATTATAAA
TAGATTTTTTAATTTTTTTTTCTTCGTATATATAAACGACCATTCTGATATTAAAAACAG
TCGTTTTCAAATTTAAAACAATTATACAAAGATAATACTTAGATTGATCATTGATTGTTT
AAGATAACCGTTTTTACAGGAAACGGTCGTTCTCGAAAACGACCTTTCTCATTTTTTGTT
CACTTAGCAAGCAACATTCACGGTGATAAAAGGAAAAAAAACTTTATGAGAATTTAATTT
TCGGGATTTGTTTTTAAAAACGTAACATGTTAAAAATAAAATTGTCAAAATATCTATATT
TCTCCTTTATTTTTCCTTTCTTTTCAGACGATGACAGCAATGTAAAAGTTTGGTACGTAA
CTCACTGCAATCACATCACAATTATATCACTTATATTTCTCTGCACTTTTTCTCCGGCAA
GGCAACGTGAATTACAACCATATCTGTCATGCGTGCGGTCCATTGCTGCTGCCAATACTT
CTAGACATCACTGTATAATGGTGAAACATGGTTCTCATTTTCTGTATATATGCCCCCACA
CACACATCACCATTTAACTCATCCATTGAATTGCTAAAATTGGAGAAAAAGTCTCATAAC
GATGTAAGCAAATTAAGAATTATATAAGCAATAGAGCAATTCTCCTTTTTTGACGAACTC
AAAGCTAAATCTATAAAACGATTTAATATTGGCTGAGTTTCTTGATATCAGTATCAAATA
ATTAATTCCTACTTTCATCAACAGTATTATCAAGGAAGAAAGAGCACTTGACATCACAGG
TTTCAACAATATTTTCCACACTCTCGCAGCTGTAAGCTTTGTCATACATATAGATGACTT
TGAAATTCAAATATAAGCCAAAATAGCTATCGTTAATCTCATAATCAAATGGCCATTTGT
AACTAAAGACTCTTTTTATGCAGAAAAAGAGCTCTTTTTGTCACCTGATGAGGCTTTTCC
CATCTTTACTTTCCAATTCCATTCCCACGACTTTGAAATTTAAAGATGTATGCTTTCTAC
GATAGTTATGTTGGAATTTTTCTGTTATCGTATTTAAACCTAATGCTGACATATTCTACC
TGCAACAGTGCTTATCACATGTCTCTGCCTAAACTATTTTTTGGTTTATTATTTTAAAAT
TAGAATATTTTTATTTTTTAATAAAGTTTAAAAATATAAACAAAATATTTTTATAGAAAT
GTTATTTAAAGAATTATTCATCCAAATTAAAATTTTAATTTTAAAAATAGTAGTTTGTTT
GATTAGGCTTTGATATTAATTTTAAAATATCTCTTTGATATTTGGAATTGTTATTTTTAT
ATTTATTTAATCATTTAATATTTTATTTTGAAATATATGTAATTATTATTTTTTTAAATT
TAATATTAGAAAAAGAATTATAAATTTTTAATAATACTATATTTTTTATAAAAGATATTT
AATTAATATTTAAGAGAATGGAAAGGGATACAAACGTGATACATATGTATTCCCTGTACA
AATTTCATACAAAGGATATTAGTATAAATTTTCAACTCTATTAACATTCCTTAGCATTTT
TGTTCCACTTTTTGCTTAGAGAAAGGAATTAAAACAATGCGGCTTTTCACTTCTAAAATC
AAAAGTTGCGGCAAGTAGACCTTATGGAACACTTTTTCTTACCCAAACGTGCTTCAGAAG
ATATTTTTATCAAGGCTGTTATCTTGTTTTGTTTGATTTGCTTCTATTTGATTTTTATAG
TTACATTAAAATTAAATTAGAATTAGATACTCAATTATGAAATTATGTCAGTTCATTGAT
TTTAAATCATGGTTAATAAATTAGAAAAATATCTTTTTCGATGGTCTATTAATTCAGCGA
CATGTTTAAATAATCTCCAGACAATACATTTATATAATAGTTGAAATATTACAATATTCA
TGTTCATAGCTTGGAATCTCTTATTTCCTTTTAGCATAATATTGTTTTGGTATGATAAAA
AATATTATGACTTCATCTAATTAAGTTTTCTAAAATGTAAATATAAAAATAATAATATAA
ATTTGTAAGGCTTTTATATTTGGTTTTAAACATTCATAATTTAAACCGAACCAAATTAAG
AATACAATTCACCAACACATCAAAATAATCTTAAATTTAATTACTCTCTGACTTGACTTT
AGATTAAGATAATTACTCTTTAAATCTCACCACATGTGCCCTTATAAATACTGGTACTGG
ACTGCATTCCTTGCCATCACCAACACACATCTTCTGTAATCATGGATGCCTCTGTCTTTG
TTCTTAAATTTAAATTCCTTTTACTTTGTCCACTGTTTATAATCATGTTTGGTTCTGTCA
TGTCCAATTCCAAGATTCATGTGAACAAGAAAGACATGGACACACTCCTGCTCTTCAAAG
AAAGACTCACAGATCCTTCAGGCGTGCTCTCCTCGTGGAATTCAAAGCTAGATTGTGCTC
AATGGACTGGAGTCAAATGTGATAATATCACTGGTAAAGTTACGAATCTTCATCTCCCCT
GTCACACAAATCACCCTGAAGTTGTTGATTTTGGTGATAAGGACGACAAATCACACTGTC
TATCAGGTGCATTCACCTTGTCTTTGTTGGAACTTGAATCTTTGAGTTACTTGAATTTGA
GCAACAATAACTTCAAGTTCATGCAATATAGTTCAATAGGCAGTCAGAAATGTGATGACT
TGTCAAGAGGTAACCTTTCTGGTCTGTGTGGAAACTCCACCAATCTCCACTATCTAGATT
TGTCACAAAATTATGATCTTTCAGTCAGTGATCTCCATTGGATTTCCCATCTTACCTCAT
TGCAATATCTTAACCTTGGTGGTGTTGATCTTCACAACATTGATTGGCTTCAATCAGTGA
CCATGCTCCCTTCACTTTTAGAGTTACACTTACAGAGTTGTAAACTTGAAAACATCTATA
CATTTCTTCAACATGCTAATTTTGCTTCACTTCAAGTTCTAAATCTTGCTGGCAATCATT
TTATGTTTGAGTTGCCTAATTGGTTATTCAATCTTAGTTCTGAAATCTCTCGTATTGACC
TTAGTCAAAACCAGATACATAGCCAACTACCCAAAACACTACCAAATCTCAGAAGTCTCA
AGTCCTTGGTTTTGCATGATAATTATCTCAGAGGACCCATTCCAAGTTGGCTAGGGCAAC
TTGAGCAACTACAAGAACTTGATCTTTCTCACAATTCTTTTTCTGGTCCAATCCCTACAA
GTTTAGGAAATTTATCATCATTGATTAAATTAATACTCGAGTCAAATGACTTGAACGGAA
GTCTTCCAGTGGAGCTCGGACAACTCTTCAAATTGGAAACCTTCAGAGTTTCAAACAATC
CCTTAACTGGAATTTTGTTTGAAAGAAATTTACGTTCTTTAAGAAATTTAAAGAACTTTT
CCCTGAGTTCACCCGCCTTGATCTTTGCTTTTGATCCTAAGTGGGTCCCTCCTTTTCAAC
TTCTAAATATTGAATTGGGTCATTTGAGAGACAAACTTCCTGCATGGCTATTCACACAAA
CCTCTCTAAAATATCTAACCATTAGAGACTCAACTGCTTCATTTGAACCTCTTGACATGT
TTTGGAACTTTGCAACTCGACTTGAATCTATCTCTTTGGAAAACAACACGATCAATGGGG
ACATGTCAAACGTGTTTCTAAGTTCAAAAGTGGTTTGGTTAGTGGCCAACAATTTAACAG
GTGGCATGCCACATATATCACCAGAAGTGGTTGTTTTACACTTACGTAATAACTCATTGT
CAGGATCCATTTCTCCTCTTTTGTGTCGCAATATGAGACATAAAAGCAATTTGGTGTACT
TGGACATGAGTTATAATAATTTTTCCGGAGAACTCACAGATTGTTGGAATAATTGGAAAT
CATTGGTTCTTATTAATCTAAGATTCAACAATCTGACAGGCAAGATTCCAGACTCAATGG
GTTCCTTGTCTAACCTTCGTTTTCTGTATCTGAAAAGTAACAAGTTCTTCGGAGATGTGC
CCTTTTCACTAAGAAACTGCAAGAATCTTCGGGTACTTGATCTATGTCGCAATAATCTTT
CTGGGGTAATACCAACTTGGTTGGGGCAAAATGTTGAAGGTCTTGAATTGAGATCCAATC
AATTCAGTGGCAATATTCCAACGGAACTATGTCAACTTCGTTCTTTAATGATGATAAATT
TGGCTAGTAATAAATTATCAGGACCGATACCAAATTGTTTGCATAACATCACAGCCATGC
TTTCTAGTGATTTAGTAACTCGTAAGTTCCACTTTACCCTTAATTATCCAGGTTTATCAG
TATACATTTTATGTAGCATTCCGATGCTTATAAAGGGAAATGAGTTACCATATTTTAATA
TGATGAAGGCCATTGATCTCTCAAGCAACTACTTGTCTGGAAGTGTGCCTCTAGAGATAT
ATAAGCTCATTGGATTACAGTCCTTGAATTTGTCCCATAATCAATTGATTGGAGCCATAC
CAGATGAGATCGGCAACTTGAAACAATTGGAGTCCATTGATCTTTCATCAAATAATTTCT
CAGGAGAAATTCCTCAGTCCATGTCTGCTTTGCATTTTCTTGGGGTCTTGAATCTGTCAT
TCAACAACTTTATGGGCAAAATCCCAGCAGGGACTCAACTTGGTTCTACAAATCTTAGCT
ATATCCACAATCCTGATCTATGTGGACCTCCACTTACAAAGATATGTCCCCCAGATGAAA
AACCCCACAATATAAAACCTATGAAAGGAGATGATAGTGATGATGACAAATTTCAAGTGC
ATTCATGGTTCTACATGGGACTAGGAATGGGATTTGCCGCAGGATTTTGGGGAGTATTCG
GCACCGTTTTCTTCAACAGAAAATGCAGACATGCTTATTTTAAATTGTTGCACCGAATTT
GTGACTTTGTGATCCAAAAGATAAACTCCGTTACTGAAATGTAGGAAACTGCGGCTGTGG
TACGTGAAGAGTCAAATTTATACGTATATATTTTTTTGAAAATCGATTTATTATTCACTC
TTATACTCTCTTTGATACAACATATGCAACCCTGCATGCACAAATACATGGACACATTTT
CAAATATAGTCACACAAATACGCAATAACTTCAGTTACATTTATGCACTGCAGGTCCTTA
ATGTTCATGTGCTTCACGAAGTTACTTCAAATACAATGGTTTTTGCAGCAGGCGTTCATC
TATCATTCAGGATATAAAAAATAAAACAAGTGTGTGATGAAATGACAGTGTAAAATTGCT
TTACACAACCAATATGTAAATTATTTTCTCCAATAAAAATTGTGACTTGTACAGTCAAAT
TTTGTGAAGTTACTTAATCTATTGTAAATGCTTCTGTTTACTCCATGGAATTTGAATTCT
GTGAACAGTTTGCAACGTATTTATATATGGTTTTAGGATATGTATGAAAAAAAGTTGGAA
TGATCATTTGAAATGTTGAAGAGTTGATCCTGATTTGTTTTCGATCAAGAAGTAAAGTAG
ATGAAAATATTTCATAAATACACGAGGCTGTAGAAGTGTGGAAAGCAAGCAGTCACAAAT
CCATCAAATTTCATGCAAACATGTAAAATAAGAAAAAAAACCCCATCAAATTTTACTTTA
AAAAGTAGAGAAAATTTCCCTCTTGTGCTTTGAGAAAACATCTCCTTTCTCCCATCTGTG
TTTGAAGATTGTCCATCAACACCTTTGTTACAATTGTCACCATCATATTAATCATGAAAC
CAGAACACTATTTATCTCATAAAGCCTGCACTTGAAGGCAATGGGAAGCACCCCTCATAA
ATGAGAAGTCATCAATATAAATCTTCACGTGAGTCACTTATCCCACAAAAACAAAAACAT
CCTCTGATCCGTGCTCAATGTATGACTGCCAATAGAACCACAAATATCATTTACTTATTC
TGTCGGAAACATTGTAATTTGGATAATTTTGTTTCTCACTTTATTTTCAATGGTTTAAAA
AAAAAACTATAATATTTCATATTTCATTAGATTTTCTCTATCAATATTTTACAAGACTTT
ACAAAATTTACAAGAAATTAAAAAAATTATTTTTTATAAAAAATTTACGAAATAAATCTC
ACAAAATATAAAAATTATAATAGTTAAATTATTTTAATTTTGTAATTTTTTTCATTCTCT
TTTTCTAAATTAACCGGATTTTGGGTCTACTTAAGAGTCTTAAAGGTCCCCTTCCATATA
AGAAGTTCAATGCTTGAGTTACATTTTTAGTCGGCACAGGGGCAAAGGCGTAACAATAAC
ATTTATTAGCCGAAGTTTCAATTCAACTATATCGCGAACGATTGGACGGGAATAGAGTTA
GATTCAGTGATTTAGGTGTATAGAGTAAGGTAATTAGGGAATTGGGCGATGAAGATTTTG
GAAACAGTGTTGGGAATTTTATCATCGAAACTGTGTAGTGTTTGGCTTACAACAATATTC
CATTCACGTTTTCGTAAATTGATAGAGAACGGTAAATGAATTTTAAAAAAGTTTAAGAGA
GTTTTCATAAGAAATCCTCACGAATTTGTTGAGTTTATAGTAACGAAAGGTCATCTTATA
TTGAATTAGACATGATTTTTTAACAGTGAGTTCTATATGTACCAAGGAAAACTTTAGCCT
AAAATTATTCGCTTGCATACACCATTTATCAAAATATATTGTAGTATTAGGTCCTTTGTT
GACCGCCCGATCAGTCCCTTAGCCTACGCCCGATATTGGTGAACTGTGTAATGTCAAAAT
CCCTTTACTAACCACCTCGTCAATTTATTGGCCTACGCTAGAGATAGGTAGACTGAACAA
TATTAGGCCCTTTGTCAACCTCTGTCAATCTCTTAACCTATGCCTAAGACTGATAAATTA
TGTGGTAATAGACTCTATACCAACACCATTCATAACGCACATTGAGCATATGTCGTTTTA
TTCTGACCTATGCCACTACCTATGAATATAGAGCTGTCAAAATAGGTCTAGCTCGATGGA
CTGGCCCGTATAACTTATGATTCAGGTCAGGCTAGGTTTAAAAAATTGTGACTTATATAA
TAATAGGTTTTTTTAGCCTGACCCATTTGGCCCGATGCCCATATGGGCCAAGGTCAGGCT
GGCTCGTAGGCTAATGGGCTGGCCCGTTTATTTTTTATATTAAAATTTTGTTCTTAATTG
GTATGTTGTCGTACCAAAGAAAGAAACCCTAGTGTCTCAGAGTCTCTGTTTTCTTCTTCA
TTTCTTCTCTTCCTTTCTCATAAGCTCTTTCATCTCCTCTACTGCACTACTCCTCTAACA
TCTCACAAGTATGTTATGTTGTTTAGTAGGTACTTAACTCTTTTGGAAGTACTTAGTATG
TGATCTAAGTTTTTTTTACAAGTTGTTCAAATGTAAACAGTTTTACACACACATTCATGT
AAATATATTATATATTTATATTATTGATAAAAAATTATATTGTAGATATATTGTAATATT
TTTTTCAATTTTTAATTAGGCTAAAAATGACCCGTTGGCCTAACATAGGACCAGACCAGG
CTAAAAATTGTGGCCCGTTTTAAAATATAAATCAGGCCAGGCTATCAGATTTTCTGAACT
TGACCCGTAAGGTCAGGCCAGGCTGGACCGCCCATTTTGACAGCTCTACCTATTAACTAA
GATCATGATATGAGAATTCCGATAATCTCTAAGTAATTATACTGCTTTTAATAAGATAAT
TTATTAATAAAACAAACATATTCATTAATTACTAAGTAAACCAGAATCAACATCCATAAT
TTAATTATTAGAGGAAAATCAAGAGCTATGCCTCCGATTATGATTATTAGATAAAAATAA
GAGATCTAAAATTCATGGAAAGACAGAATACAAGAGAGTATTCTAACTTAGAAAGTTCAC
ACATCTCTTGGTTACAAAATATAAAGTCATCAACTTAAAAGAAACCAACTAGATCAAGTC
CAAGTTGGTTCTTATAAAAAAAATTGAGCCTTTGGAATATTTATAAAAAAATGGTAATTT
GGGTAAATAGCAAAACATGCTGCTGATAATATAAGATCGGTTGGTAACCTCAATATATAT
ATATATATATTCAAATATCAGTCAATCTAAAGAGATATAGAGAGAACACCAATATATTAC
AACATAAAAATCCAATAAAATCTCGAAAAAGAATAATAAAAAACTCCCATGTACAACCTG
GTACTATGACAATGATGTTACTCGGACGGAGTTATCAGCTGATCCAGTCAAGAAAATGGG
CAGGGTTGGATGCCAATCCACAGCAGTAATAGGAGCACTGTGCGGGAGTGTTCTCCAACC
ACTTAGATGACCATGAACCTGACACGAGAACCAGACGTTGATAATTCCAGATAACTAGCA
ACATAACCGGAAATATTCAAGCCAATATATGGATAGTATAACCCCTTAAAAGCAGAGGGC
TAATCACAATTCAGGAGGAAACATCAACCTGATATATGGGTGCTCTAACTGAACTGGATG
TTACCAACAGTCTCCTCCCATTTGCATCTAATGCCATCTCATGTCTGCAATATTTTGAAC
CGTTGAGGGGGTAACAGAACCTATGAAGAGTAAGAAAGTGTCATGCTGAGAATTAATTCT
TCAAACATCTAAAACCAAGGATAGGATGAATAGAGATAAAAATTCTTTAGAAAGCAAGCC
AGAAAAAAAAATGCACACATTGGACCACTGTTATTCCACATATATCATTCAGCGTATTAA
TGCAATGTAACATATGACAACCTTCAATTTCATATATCTAATTTCCCTACCTTCGACCAA
GTAAAAACTACTTTAAGCCATACAAAAAGAATAAAGGAAACATTTTAAAGCTAATTGTAA
GCTGTCAGCTAGAAGTATACCTACTACAGTCTCTCGACCACAGGATTTGACCTTGATTTT
GCAAACTCCACTCAAAAATCTGACAACAAAGAATGAATTAGTACCGATGTTCAACCCTTT
TCACAAGCTGGAATAACATTAAATTAATTATGCTTGCCTTCCCATCAGAGCCAAGGCTAA
AAATGCTAGTCTCGTCTGGTCCAAACAGAATAGAACTGATGGAAGAATCGTGAGCCGGCC
AGCCAGTGATTTGTAGACCAGCAGACATATCTTCGACTAGTTAAGGATGACATGATTGTC
AAACCATGTGGTCACTGATTCAACATTCAAAATACAATCTATTATCCAAAAAAAATGCAG
TATTTTATTTCACTGAATGACTGAGCCCAATAATCGTAGAATAACTTAGTCTAATAATAA
AGAACCTCTAGAAAGCATAAGAAATCCCAGCACATTGACAACTCCAGCAAGAGAAGACAT
AAATAAATACAACCACTGACTAAGTGATGATAACTAAAGGTAATCAGATAATAAACCAAG
GATAAAGTGAAATTAGAGTCAAACCAGATAATAATGGAAATATAACAATAAAGTCAAATG
ATAATGGAAACGTCTTAACAACAAAAAAAAATTATTTCATAAAGGAATCACCAAGACCAA
AGCAAGGAAAGAATCAAATGAATAAAATTAAGGATACCAAACATGTGAATCATTCCATCA
ACCGCAGAAGCTGCCAAAATCTTTCCATTGTGATTAAAGCATAGAGAAGTAATTGCTGGG
GGATCTTCTCCAAGAGGAAGGACTGTCTTTATGAAATCCAAAATTAAAAATAGCCATAAA
ACAAAATAAACATAAAACATTTTATACAAAGAAGCACGTACCATGGCTTTCCAAGTCTTC
ATGTTCCACACAGTTAGAGAAGCAAAACCCAGGTTGTCATCGTATTTGGAACCAGCCCTA
CACAGACAGTATAAACATCGTAATATTAACAAAAGGTTAAGAACAGAAAGAATGGATAGT
GAAAGCAAAATAAAGGGAAAGGATACCCTAACCAATGGTATTCAATCATAGTTTCATCCT
TACATCCGAAATCAAAAGAGCAAAACATACATATATTATCATAGCATAAATAAACTAACA
TTTTTTTTAGAATAGGTTATCAGATTACCGAATTAAATTAATTTACTAGTTTAGCAAAGA
ATTTAATATTTAAAATTTAACAATTACCCTCCAGATGCTGCTGCAGACACAAAAATAGGT
TCCACAGGACTGCACTTTATGTCCAATACACTGTAAAACATGGGTAAAAGAATTAAAAGG
CAATGCACAGAAACCTGAAAAACTTATAAGGTTCAAATATATTTTAAGTCCCTAAAAACA
TATTTAAGATTGTTTTAGTTCCTGTAATTGTTTTATCCCTGCAACATTCGCCGTCACTTG
TTTATCCTTGTCATAACAGCAGAGACTTAAAAGAAACCTTTATATTTTATAGAGGCCTAA
AAGTAGGGACCAAACAAAAATTACTATATCTGTGGGAACTAAAAACAAATATTGTTATAT
TTTGTAGGAATATAAAACCAACACTGTTATATTTGCAAAGTCATAAACCATATTATCGTT
AATGGCAAGTTAATATCATGACAAGGACCAAAAGCCATGAATATTGCACGGAGCAAAACC
AAAAATAAATATAGGGACTAAAAAACAAAAAACTGCTATATTTGCAGTGACCTTCAAAAT
ATTGAAGCCATAATATAATTGGGAAATACCTTGGAAATGATTCAGTTGTGCTGAGATCAC
AAACAACTCTCTTTGCATCCACATTCCATGCTTTAATGCACCCATCGGATGTACCTATAA
GAAGCTTTTTATTAAGAGAAAAAACTTAGTAATCTGATCTTATAATCTCATGTTCATTGA
AACTGAATATATTCATCACAGATCAATTCACATACCAAGCGGTCTGATTTACATTCCCAG
TCAAGTGACAAAATTTCAGTGCCACAATATATGGTTGCGTTTCTAGAAACAGGAGTTGAT
GTATCATATGTCCATATCCTTCATTAAAACATGCAGAGCAAACAAAGTTGAAATTGCTTG
AGATACTTCATAAAAATTAAGGAAGAGTTGCAGATGCTCGGTGAAAGGTAAAGAAGGATT
GATGAAGGGAAACATATAAAGGGCATTTTGTAAACAAAAAGGTATTGGAGTGCATGGAGC
CTTCTTTTAATTTAATTTGTATGTGACGTTTATTGTTCTAAATAAATCTGCACACATGGG
TTCTAAATCGTGGCAACTAAGGTACATGCTACAGCCAGTAATTGAGACTAAAATTTACAA
GAAAACTATTCCATTTTTCCGCTAAAGTAACACTTCATATCAACTCCTAAATAGGGTACC
TGACAGTTCCATCCAGGGAAGCACTGGCAATATTGTTTCCAGATGCAGAGAAGCGACATC
GACTGATTGGACTGGTGTGCCCCAAAAATGTCTCCTAGAAACCAGTGATATGATATTCAC
ACAGATTCCAATAAACCTTTATTTCTGATAAAGAAAATGCAACAGAAGAACAGCCGGGGG
ACATAAATAAGGCTCTGTAATAGGCAATGGTACCTGGTGCTCTACTTTGACCTCAGCAAA
ATCTTCATCCCCGTCGTTTTCTAACACAAAATTTATTGTTAATTGCTTATTTCCAAATAT
TCAATCAAGGATTACAGAAACATTTAGTAATTGCTATCTTATTCTAAAGAACAATTTATT
CAGAGTCCAGAAAATTCGGTGTCATTTGAAGTTCAAATAAAGTGCATCAGAGTTACATGC
TGAATTAGTTAATACAAAGCATAATTTTAAGAAATAATAAGTAATGATAAATTGATAGGT
TGCTTCCATGTTTGAGATTTAAATGAACAAGTATAAAGCTTTTTAGTTTCATTTCCATGT
GTTATGCAAGACTGCAACTGATTCTAGCTTTCTAGTTTCATTTACATGTCCGGTACCTTC
TAATACTTGCAGTGTTGTGTAACGAAAACTATAATTTGAAACAAAAAAAAAAAAAGTAGC
TCTCTCTACATACAAAATCAATAGCTTGTTTCAGTGCAATTTGTGGTTGCAAGTTACAGC
TTACAACTAGTGGCAATGCAAAACTGATGTTATCATTGTCTTCAGGATGCAAATGAGAGT
CATATTGGTAGAGAATTTCCTTTATTTCTCAAAAACTCAGGCCTTTGACACCGTGTCCTA
ACTTTTCCCGGCACTTTCATGACTAATTAACTAGTTATCTTTTCAGAACAATAATTAATC
ATTTTGAAGATATCCGCACACGAATTAGAACAACTCTATCCATGTAAAGCAGCCATTAGG
CAGCAACTATCTTACATACAATGACCAAGCAATTAAATAATGATAAATGCTATCGAGTGC
CCTAAGGGCACTGGTTGAGGAATTAAAATGGAAAGTTTATTATTGGATATGTAACAATGA
ACTCCCCCACGATTTTTAGTACGCTATCTCATTATTTCTAATAAAAGAATCCTCTTTTAT
TTCTTTAACCAGTGTAGAGTGAGCGGTACTGAAGCATGTCTGTCTGATTCTATAGCAACT
GCGTTACCTTTTAGACTGGCATTGTCAGCTCCGCTATTCCTCAGACAGTCATTCGATAGA
AAAGCTGAATCATCACAAGATGTGGAGCCAATAAACTCAGAATGAACATTTCCGAGTTCA
CCCATAGCTAAATCTTGGCTAATCTCGATCTGACCTACTTGTGAAATGCTAGTTGGAAAA
ACATCCGGAGAACTTTTCACCGCAAGAGCACTTTCTTCACGCAAATTGCTTGATGAACCA
GTACTCCCTTCCATACTTTAATCCAAATTAATCAGAAAACCAAGCATGTCCAACACACGC
TACAGGACTGAATAAACAAACACACGCTTACCTTCTAAATTGACGTAACTGTTCCTCTTT
CTCATCAAGCAAAGCCTGAAGTTGGGACAACTTCAGATTTAAATGTACGATATCTCTTTT
GAGTAGATTAGTGGCATTCATCTCCGAACTAACCTTCAGTAGCGCAGGTAGACGTGATAC
AGTATTAAGGCTATACAAGTTGTGAAAGAGATAACGATATTTTGTGAATCAAACAAGCAA
GACACCGAAATTCATGGTCTTAAATTATGGTCTACAATGGCACAAAGGTTGTTTGTCTCA
CCGCACCACAACCACCTCGCCCATGCTCGAAAAAAATCTAAATAAATTGACTAGTGATAA
GAACAAATAAGAGAGTAAATAAATTAAGGAAAACTCTCACCTCGCAACTGGTTTTGTAAG
ATTTAATTAGATCATAACCCAAATGCTAATATGAAATCAGAGTGTATCTTAAATACATTA
ATGGACTATTCACGCACTGAGCCTAATAGTAATGGACACGAGGGGCGTATTGAATAAAAA
CTCAAGTCTGATAAGTATAAAGTAGGAGAGAACACTTAAGTCACAACAGTTTTGTTGAGT
AAGTTAATCCAAAACCCGAACTCTAATACTACAGGCATCAACTGCAATTTTCCAGTGACA
ACGATAGCCATGAAATGTAATCACAACAACAATTTAGAACTATGAACAGAATTAATGTGA
AGGATATGAGTAGCATTGAAAACCTCGCTGAAGAAGTTTCTAGAAGAAAGATGCAAAGCC
TGATACCACTCCTTGGAGAAAAAAACCCGAAACTCGGGATCCATGTGCGGGTTCTTCTTG
TAAGGAATTGCTGCAACAAAAAACGACATCTCATTTCACCGTGCAAGTTCATCACATGAG
AACAGAAACAAAAACGACGAAAGAGAAACAAAACGCACCAAACCAATGAGTCCAATCTTG
CGACCTCTGCAACAATTCGGTGCCGTAGAACGCGAAGAACTCAACGACCTTGTCGTTGCG
GTTGCACTGCACGGCGTGGACGACATAAAACCGTAGAATAGAAGTCTCCAACTTCGAGAG
CGTGGACACGAGCGGCGTGTCGGAGGAGGAAGAGAGGTAGTGTTTGAAGAACCCAAGAAG
CGCGACAAGCTTATCGGCGTGGAACTTGGGAACGTAGACGGAGAAGATTAGGTCGAGGAT
CTTGTCGACCTCGAAGCCCTTGCCGATGTCGGTGCGCAATTCGGTCTCGTATGATTCGAG
GGTGTTGGTGAAGCCGCGGAACACCAGAAACTCCCTCACCAGCTCCTCCGCGTGACGCAT
CTTCTCCATCGTCGCCTACAAGCGCAAATGAACGTCGCTGT
>P. lunatus 07 Pl07:7391354..7430853
TCGAAAATGTAGGGGTCCAGGAAGAAGAATGTAGAGGTGCAGGAAGACGTTGCCTAAGAA
TAAACCACATCGTTTTTCTGTTAGAAGGCCCACAGTACCGAAGAAAAATTAAACGACCCT
GTTTTCTTCTCAAAAGCGCGGGAAGTTTTTCCGCCATTCTTCAACTCAACACTACTCAAC
TCAACTCACACCTTCTTCTAGATCCCAAAACCGCATAGTCTCTCCAATTCCGTCATCACC
ATGGACACCGAAGGTTTATCAGTAATCTGCGGCGGCCTTGGAACCGTCGAAGAGGATAAT
GAAGGCAACCGAATTGGCTTTACCAAAGGCGAATACTGTCTCGGTACGACTGTCTTGCAT
TTCCGATATCCCCTTTTGATTTTTTTTTTTTTAATTTGAATTCGATTGGATGATAATTTC
CGGTTCCTCATCGCTTACACTCGTTACCAATTACTAGATAACCTGAAAGATTTACTGCGG
TTTCTGAGGCGCGAAGATCCCCAAACGCGCGATGTCTTCAAACAAGTGTGCAAATGGAAC
ATTGTTTCTAAGTACTTGATACCCACCATTGAGCTCTATCACGAAGATCGCAATTTGCTT
CTGAATTCAGGTTTTTCTTACATATATATATATATATTTAATTTCTTGAATTTATCGATT
AAGGCGTGTTTAGGCTTTGATTCACCTGTATTTGTTTATTTTTCTTCAGTAAAGGTACTG
GTGTTTCTTACGATGCCGATCGAGCCTTCTTCCACGGATATATCTCAACAGTTGGAGTAT
CTGTGGGGTTTAAAGTCTGCTGTGACAAACAGTGATGTCACTGCAGTGATAGTTTCGTTT
CTAGAGAGGCCGCTTGAGAATTTGGAAAGGTGAGTGGCTGCAAACAGCAATGCGTTTTCT
GGTGTGACGAGTGCGAATGGAAAAAATGCTTACATGTGTGTTTTTAATTTTTTGTGTACA
GTGATTCATTTAGCGAGGATGATTGGAAATTGGTCCAGCTTGTGCTTACGTTATTTAGAA
ATATTCTTGCTGTTCAAGAAATTCCGTTGCACCAGAAGTCAGGGGGACTAGCCAGTCAGT
TTCTATCTCTGAGAGACCGGTTTCTGGAGCTTTTGTTTCGCGAGAATGTCATGGATGTAA
TTTTGGTTATTTCTCAATATGTTGGTGGTTCTAATACTTATCTCCGTCAAGATAACTTGC
TTCTACTGGAAATTTTCCATTACATTTTCATTGGTCAGGACCCGGAGTTAATTATCAGGG
CACATTCGAAGGGATCAAAGGTTAGTCCTCACAGTGACTAGTGTCATTTTTTGCCAAGCT
GCCAAGGGGCGTCCTACTTATTTAGATTATTCTTTTCTGAATGTACTTCGCTAACATTAT
TTGCAAGATCTTTTGGAATGTGTGATGATTTCCTCTTTCTAACTGCTCCCATCTAGTGCT
TTTATATTTTTGTTAGGTCAATTACATATTGTAAAATCCTTTTTAGGCTGATGAAGATCC
CCAGGCTTCTCTTAATAGTCTCCAGCAGTTCATCATGGAGGAGAAAAAGAAGAGAAAAAA
TAGTAGTAAGCTCAACAATCTGAGTAGACATTCTCAATTTAGTGGAACATTTTCTCGGCT
TACAATGGTACTACTTTTTTGCCCTGCTTGTGCTTCTATCTTGGTGAACTTGAGTGATAA
TGGCTGTTTCTATTTGGTAGGATGGTTCTAAGGCAGTAGTTAAGGGAAATCCTAATTCTT
CTCATAATGTGCTGCTTAAAGCACACAATGTGAGTCGGGGTCCTACCAAAAGAATTGCGT
GGGATCATCCGAGGTTGCCTTCAACAAAGGATAAGATATTGGGGTTGCTTCACGGATTTT
TGACTCAGTTTCTTTCTGGGGGATACAATGGTATGCCTTTTGTTCTCAAATAAATTATAT
TATTTGCAAATATATTTATTTCTTTTGGCTTCCACTTGTAAAGTCAAAAGTAATCTCACA
GCAATTTGAACCTGTATCAGTTTTGATGCGATCCATCCGTGAAGATATTGAAAAGGAACA
TCCCTCAATTCAAAGAAGTGATGTTGTTGTTTTCTTTCAAGTGGCTGAATTTGTCACTGC
GTTTCAGTTTTACAAGTGTTCAGCTTCTAAGGTGAGAATGATAATATGAGAATTTCAATA
TCTCAGCATACGTTTCTCTTGTCCTCTTTCAAACTGAAATACTTAATGTTGCCCCCTTAT
TAGAGGTATTCAATGCAAATTTTAAATTCATGGTCTGGAACAGGAAGAATTTCTGATTCA
TCTGAATGTTGGAATTTTATAGATTCTCCATGCATATTTAGTTGGTTTTCTAGTTACTTA
AAGTGGTTGTAAGTTTAGTTTCTCAAACCATGTCGAAGCAAACTTTTCATGTTATAGTTT
TGTTTGTAGGCCTTACAGTTCCTGGCATATTATGGCTATCTGTTAGTGAATAGTAAGCGA
TACTAATTACTACTTATATACATCACAAAAAAAATAATAAGAGGATAAAAAGATACTTAA
ATTGATTTCTTTGCTTGGGTTTTCTAGTTTTTTTTTTTTCTGACCTTTTTTGGTTCGTGA
TGGTGAACATAGCTAGTTATTACTCATGTGCTAAATGATAAGTTAACAAATGAAAATTTC
TGGCACATTACGGCTATCTGTTACATGCAGCACAATGAAAGAAATAACAAGAGGATAAAA
ACACACTTAAGTCGATTTCCTTGGATTTTCTGAGTTTATTTTTTTCTGACCTTTTGATTC
ATGAAGGTGAACATAGCTAGTCAGTACTCATGTGCAAAATGATAAGCTAACAAATGAAAT
TTTTTGGCTGGACAAATGGTAATGAACAAAAATATCAAATAAAATTAGACAATGAATAAC
AACATCTGTTGTTCTCATCTTGTGAGTTTTCACTAGCTGCTTTATTTGTAAATAGCATAC
CTGTGATTTCTCAATCTACAATTGAGAACAGCTTTCATTCTTATACATGTTCTCGTCTTC
ATTAGACCAAGGAGGGAAGAGACACATTTGAGACTTTTGGTGATAAAGATGCAGTTACCT
CCGATTTCAGTGGTCAAATATGTGGTCCAATTGCAGCATCTTTGAATGAGTCAATGTTTC
ACTTGGTAATTTCAAAGTGGCGACATGCCTATGATGGTCTGAAGGAAACAAATGACCACC
AGTTTCTATCTGCAGCTGGTTCTCTTTTGAAAAACATGGTAATATAAACTACAAAATCTT
AATATGTTCTGTTTTTTTTTCATATGTTACTACATCAACTTATGCTCTCTTTTATATCCG
TGCTCTCATTTTTAGTCAAGGTGCTTAAGACTGTAAATATATCTTAAATCTAGATCACTT
CTACAAACGGTTTTGCTTTATCAATCACCATCCCATTCCATTTTTGTTAGCATTACATGG
CTCCCACTTTTGTCTATTATTGTTTTGGATAATTTTACAAATTAGGGCATTTCCACAAGA
ATGACGCCAAGAACTCCATCCCTGTGCATAACTTCTTTAAATGCTTCCTAATTTCCCTTT
TTTTGATTTTTCAGATTCGCATGCTGGATTTGATACTAAAATTGTTGCCTGAAGACTCAA
AGGAGCCACAAACAGCTCGTATCCTTCTGTACAAGTTAACTTATGATCAGACCGAGGAAG
GGATGACACAATTTCTATTGAATTTGATGAAAAACTTTGACACCCACAAGCAACCAAAAA
GGTTTGACCTTGTACTGCTCTTTTCAAGTCTTAAACTTGTATCCTAGCGGCCTTCTGGTC
CTAAAAAGCTATTCAAAGGACATCTATTGATCACTTACTGGTTGTCTTAGTTCATACATC
ATACAAAAGTTAACACAACATACTCTACTGGTGAATGCGTTGATTGTTAGAAAGCTAAGT
ACACCAAGCTGCATTAAAGTGTTTCTGTTCTGTCCAATTAACTAATTTCTCTTTTGTAAT
GAACTTAAATACCATGCACTTTCCAATTTAAAAACAGTGTGCAAAATTGTCTGTTATGGA
AGGCATCCAATTGTCATCATATACGTGAGTCCAATGATAATAGTGATTTTATGCATGCTT
TTGTTGTGAGTTTGTGTATAATCCATGGTTCTTTCTTTGCTGCCATATTTATGAATTCTG
TTTCCAGTGGTCTTGCAGATTTAGTAGAAATCATTCATAAGGTTGTGAAGCTGATGGATA
GTCTTCAGTCTCGAGGAACATTAAGGGTAAGCTGAAACTTGTGTTTGTCTGTCAAGAGTT
TGTTATATTTGAACTAAATCACTCAGATCAGAACAAACAAGGAAAGATTCCCGTAACCAC
TTTACCACAAATGCTTAGCATAGCAATTCAACTTCATACGCAATACCCCACTTGTTTATA
TTGATTTAAATTTCACATTTAAGTGTAATAACTTTGCTTCCGTTGGCTTTGTTAGAGATG
TAATATAGTCATTAACGAGCCTTCACTAATAACTCAAATTTTTGGTAGAGTTAGTTTTTG
ACATTAATAATGTAATATGTAGGTATGTAAAAAATCTGTTGCAGAGCGTACTGTCTAAAG
ACTTTCCTACATTTTGATAATTTTTTCTACTTTATATATTCTAATTCAAGGTGTCCAAAA
AATCAAGGAAAGTGAAAAAGAAAAAAATTCCAGAAGGAACGGAATCAGGGGACAAACTGT
CTGGAGATAATAATTGCATTCAAAATGAAACTGGCATCTCAACTGTCAATCAATCAGCAG
AAAATAAGCTACTGCAGGAATGTCTACCAAATCCAAATCCAAATCCCACAGGGGAAGATG
TTACCCTTGATGATAGTGAACATGAAAATCATGTTGAGGAAGCTGAGAACTCCCAAGTTG
GGTTGGAACCAATGGAAGCCACGTATCCTGAACATGTTAATGAGGATATGTTGGGTGGTA
CTAACGATTTTTCTGAAGATGAGCAACTAAATGCAATTAATGAAGTTGATTTCAAGGTTT
CAACGCTGGTCTCTGCCTTTGCAAATCACAATATCATTCAGAAATTGTGCTGGTTGCTCA
AGTTTTATAGGAGCAATTCCTTTGCTACAAATCATTACATAATAAGCATACTGCGGAGAA
TAAGTGATGATCTTGAACTTCAACCTATGCTTTACCAGGTCAAGCTCAGAAAGCATTTCA
TTTTAAATGAGAATGTGTAGTTTTTGAATATTATTACTGAATACCATTTATTGATCCTGT
TGACACACTCTTGCAGTTGTCGCTGCTCACAACTTTTTATGACATCCTGGTTGAACAAAA
GTCATGTCCCTGCAAGGAATATGCAGATATAGTTGATTTCCTGAATTGTTTGGTCAGAAA
GATGCTAAAGAAAATGAAAAAGCAACCCCTCTTGTTTGTAGAAGTCCTTTTCTGGAAGAC
TCGAAGGGAATGTCATTACATCAATGCTGAATATTTGTTGAGCGAGCTTGGTCATTTGAA
GAAAGAAAGTACCAATTGGAATAACACTCCACACGATGAAGAAGTCGGTTTATTCCCAGC
GAAGTTGTGGACTCGTAGAAGCATAGCTGATGCACTTGGTGAGGATGAGGCTGATATTTT
GATTACTCATGACTCAGCATATCAAAAGTAAGATAAATATCTCAAACTTTGCCTGTAAGC
TTCTTATGTTAGATTTTGAACTTTCTATATTTTTTGGGAAATTTGCTGGCAACACTGAGA
TGACCATCTTTAAAAGCGGGACAAATTTTCAAATTAGGCTTGTTGCTTGATTGGTTCATA
GGTATTATTATTGATCAAGACAAAAGGTAGATATACTGCGAAGAATTATCTGCACTTTTG
AAAAAGGAAAAATAGACGGAAGAGAAACTAAAACTGTGTAATTGAACTACGTAATGAATA
GAGTCCATTTTATTTAAGTTAATAACAATAAATACAAATAATTATTGGAAATTTTATTCC
TATATACATGATATGATATGCTTATAAATCAAATTAATCAGACACCCCTACTATAATTAT
AAAGTTCTTAATTAAATAAGAAAATAAATAATAAAATGTAGTAGAGTTCCTTTGAGATAA
TCTAGGATACTATATAAAATATTATATGATAATACCATCGAATATTTCCCATATTTTCTA
ACTGAGATTACTCTCGTTTTTTGTCTTTCTTCTAGAGACAAGCTTGACGATGTTATCGAA
GGCTTTGCATCTACCTCTGGCGCTAACAATGGCAAAGATGATAATAAGTATGTTTACAAC
TTTACATCAAATTTTTCTGAGATTTTTGTAGTTTCTGATACCTGATTCACTTGGATATCA
CAGTGGGGAGCAGATGTTGGAAGATGATTCTCAAATAGTTCAAAGGAGAAGGAAAAGACT
TATTCTTGATGGTGATTTGGAAGGACAAATTAAGGATCTCTATGAAAAGTAGGTTTAATC
AGATCAAACTTTTGTTTGAACTTTGGAGCATGGTTTAAATTAGAGCCTTGTCAAAAAGAA
ATTCACTTTTTTTTCTTTAACTTTTTTACATCATCATTGGTTCTTGCTTTGATTATTATA
GATTCAAAGATGACCGACGTTGCAGTCGCCGTATAGCTGAAGCGCTAGAGCCAGATGTTA
AAATTTCACCAGCTCAAATTTCCAATACGCTAAAAAGATTAGGACTAACAGTTGCACCTA
GGAGAAAGATGGGTGATAATGATGCTGAAGGACCTTTGTCTACTAGCCCTAATCAATTAG
ATGGTGACAAAATAACGGGAGATACCAATCATAAATCAGTGAATTTGGAGGGAAGCCAGT
TAGTTCAACATCTGTACGTTTATATGAACTCTGATGCTTATTAAGTATTACTGGTATCTT
TTTTTCTATTAAATTTCTGTTTCCTTCGAGAAGTGAAATGTTGTCACTATTGTTCATCCT
AATTCAGCAATTTTTTACATACATTCTGATGCATCGAATATGTGGAGGTCTTCTCTGAAT
TTGAGTTCAATTTCATATTTACAGGCAAAAAAAGAAGAGACTCCGGGCTTTCAATGAAGA
TCAGGAAGCTCTAATCAAAGTTCTATATGAGCAGTGAGTACCTCTTACACTTGGTTGCCT
TGCATTTGATCTCTATCAGCTATCTAAGTGAGAATGGCTGAACGGATAGTTAATATGTTG
CTGAGGATGACAAATAGCAGAGGACTTTAGCTTATGAATTTACAGCTGGGTTGTTATTTC
TGCAGATTCAAGGACCATAGAAGATGTAGTTACATGATAGCCAATGCACTGGATGAGGAT
GGTAAATTCACTCCTGCCCAAGTCTCTCGAAAACTTAAGCAGCTTGGTTTATCACTTCCT
CAGAAGAGATCTAGAGGCAAAGTGCACTCAAAGGGTGCAGGTCTCATGGATAGTTTAAAT
GATAGGATGGGTGAATCTGAAGATGAGACATTGTTATCATTGGTTAAAAGGTATTTTTGT
GTTTCGTTTTTGGTCTGTAATTTTACAAAGCTGAGGCATTAATACTTCTTCATATTTGCA
AAATAATATTCAGTCATTGGCATGTGTAACTTCCAGGAAGCCGTGGACCATTTTAATGGA
TACACTGTTCAAAATGTATACATAAATATATGCTTCAGCTGAATTTTAGTACTTTGCCAA
GTGCAATTTTTTTTTGCTGCCCGGATGAATGGATCTCTTCTAGCTCTTCTTGGTTTAACT
ATTGTTCAATGTTTATATAATTTTAGGAAGAAATTGGAGAATGACAATATATCAAGGGGA
CAGTCACATGGGCAAACCAATGAGGATAGATTTTCAACAGATGATTCGGATGATGAAATG
CTCAGCTCTGTTATCAAGTAATGTTCATCTGCCTTTACGTTTATAAGATCACTAGTTTAC
TGATCAATAATATCATAAATGATGTCAGGAATTTAGTTTAACTTGTTGATTCTGCCGGCC
CCTGCTTCTATCTGCTTTGACTTGAAAAAAATGATGGATTCGTCTAGTATATCAACAATT
TTGTCTTATTTGTAGTTAACTATCTTTTATTTAATTTAGGAGGAAAATAAATAGCAAGGT
ATCAGCTGAGAAATTACTTGCATCTATCAGTGAGGATAAATCATCAAGAGAAGATTCTGA
TGATGAAATGCTCAGCTCTGCTCTCAAGTAAATATTTCATACTTCAACTTCTTTTTTCTT
GGATATTATTGATCAATGATAGGACATAAATTTGTATATCTGGAATTTAGTTTGAACTGT
GTATTTTTTTATGTGAATTTTGCTACAATATTAGTTAAGTTTATATATAAGGAAAGATTC
CTTTCTCTTGTTAATTTCTTAAAACCAATTACCCATTGTATACAACTCTTAGCCACTTGT
AATTTTAGTTGTCATATTCCGGCACCATTCATACCATATTTAATTTTCTTTATGTTCTTA
TTGGTACAATTTCCGGATGTAGAAGAACTGGACGACCCTTTCTTAAATCAAAGCAAGATG
CGCTTGAAAATAGTTCCTTAAAATCAATTACGCACTGTATACAACTCTTTACCACTTGAA
ATTTTAGCTGTCATATTCCGGCACCATTCATACCATATTTAATTTTCTTTATGTTCTTAT
TGGTACCATTTCTGGATGTAGAAGAACTGGAGGATCCTTTCTTAAATCAAAGCTAGACGA
GCTTGAAAATATCCAAGTTCAGCAGAGAATAATGGGCGATGATTATTTTAATGGAGGCAT
AACAGAGGTTATCGAAAGGTATGTCTTTGTTGTACTCGGTATCCTTTTATATTTTTGGTA
TCTTTTATTTAGTGTACAAAGATAGCATTGAGATTCATTTTTGCTGATATGGTCTAATAG
TACACTTTTACCACAAAAGACATCTTGTTGCAATGCACGCTTTTGCTAGTCCGCTGATCT
TAGGCTGACAATTGAGTTAATTAACATTTTTTTTGGGTTATTTAGCCTATTTGTTGAAAT
ATAAATTGTTGTAACACTTGCTATTAAGAAGTAAACAAGAAACAAGGGGTGTTTCATAAA
TTATTGCCCTTATAGAAACTAGAAGAATACATCTCTTGCCTCTGCATTTAAAAAAAATAC
CAAAGTTAAATAGTAGAAGTGAGTGTTTTGTGCAGTGTAGTTAGAGACACTAGTGATTTG
AGTAGTGTTATTATAGGAATCAGATAGAGATTTATGGAGAAGAGGAATTACGTTTTTATT
GTTGAAGTTACTCTCCATTTTAACCTTCTATTTTTTGTAATATAATGGTTACAAAAAGTA
GCTCGTATTTAGCTGTTGGTCTATGTTTTGTAATGTAATGGTTATTAAAAGTAACTCGTC
AATAGCTCTTAGTCTAAGAGAAAAGAAAGGTTGAGATTAAGAGTAATTACATGAGAATAA
CTTGATCTTGTGTGAAGAAAGTTGGGGACAATAAATAGATTACATAGATGTGTACGTCAA
GGTCTGAAGTGACTGGAATTTGAATTGGCAGGGAAAATCTTGTTGATTCCATGGATTCCT
CTCAAGTAGAATATCAGCAAATGGACGACTTAGCAGATTCAGAGGATGAATTGGATGTCA
GTGTCTTTCCGGACAATGCCAGATCCAGAAGGAAGCTTAGAATGGTGATTGATCCCGAGG
ACGATGACTGAAGGGGAAAGCTTGGTTAGGGCACAGGTTTCTTTATTTTTGCAAATATTT
TGTACTTAACCGATATTATTTAAAGCTTGGACCCTTCCGTATACTCCTTCTGGCTGTCAG
TTGCTCAAACACCACACCATCACCTAAAAAAGTGACGTGTTCACTTTTGAATATAGAAGT
ATGTAAACTCATTCGTGGGAAAATGTATAAAATGGCAGAAAGGCTTTCTAGGAAGGAATG
GCATTACAGACCATTTCATTAATATTCTGCATAGCCTTTAAAAAACCTCTTCATCTCCTA
AGGTCTCTCCAAATTGGTCTATTCTCCCATAACTTAACTACGGTTTTAGCAGACAACTTA
ATTCAAGCTATGCGTAAAAACTGATTTTATGGATTCAGAATTAAAATACTCGAGAAATAT
GCACCTTTGTTTTACTTTGTGCCTAAAACATCCGTTAACGTAATTTCTGGCTGGTAATTC
TTATCCATCGATTCTTAAAATCCTTGTTTAGATATGTGGAGCAAAGACGCACTAGGCAAG
GAGAAAGAAGGGACGAATATTTACGGAAAAACGAAATAAAAAGGACATTGCAACTCTTTT
CGTATATTAAAAATTTGAGGAAAAATGCATACATAATTGATTATGATGTGATATAATTAA
TTAAGGTTTTTTTTAAAATTTTTTTATACTTTTATTTATTATAACGAAATAAACAATAAG
TATTTTATTATTAAAAATAAAATAAAATTTAAGAAATAAAAATATTTTCAATCACATTAA
TTATATTTATTATAAACTTTTCCCTAAAATCCATTCAAATCCCTATATCTAAGATTGAAC
GAAATGGTTATATTCATGATCGCTGTTACTGATGCTATTATTCTTATTAAAGATAACTCA
TAAACGTTATTTTTAGAATATTTTTAAATTTATTTTATTTCTAAATGAAAAATTAAAAAA
AGATAATAAAAAAGTCGAAGATTATTTTAAAAAATATTTTTTATTCTGAGAAGAATATAA
ATTTTTATCAATAATAAAAATCAATTTAAATATTAATAATTCTTTTAATTTTTATAATGT
CTAATTTAATCAATATAACAATTAATTATTTTTTATCTTTAAAATTAATTTTTATTTAAT
AATTTTTTATATTAAATGTTTATATATATGATGTAATAGTAATATTGATGATAATTATAT
TAACTCACTCTTACACATATGTTTAATCTACTATATTTAATATAAGAGCAAATAATACTA
AAGATAATAAAAAGACAGAGACTATACAGAACTAGAAGAAAATTAACTTTTTTATATAAA
TATTTTAATGACATTATATATACATTGTTTTGAGAACTACATATTCTAGAATATTTATAT
ACTACATTCCCTACTAGTATAATGAGTTAAAAGTTTTTAGTATACATTATATTTGATTTT
AAAGTACACGTCTCTCAATTTTAATTATATGTTATTATGAAAGCAAGAATTGTATATCAT
CAATGTCACTTCTTATTTGATTCAAATATATTAAACTAATCCGAATTTCTTAATTTTACA
TTTTTTTTCTTATCTAATACTATTGCCATTACAATTTTATTTTAAATAGCGAATAAGTAA
TACATTTAAAATTATTTTTATCCTTTAATGCTTTCATTCAAATTTTAAATCACATTATCT
ATATTTAATTATCTTAAAAGTATTAGTAAGATAGGATTTAGATCCTTTCGTGATCATTAT
TGGAAGAAAAGATCATTCTAATAAATCTGAATTATTTATTGTTTATTACTTAACATATAT
TGTTGAAATAAAAACTAACAAAAAAATCTTGGATATATAATGAGTCTTCATGAAGAGAAA
ATAAATGAGTTTAGTAAAAGTTAGAGTGATCATGGCTACCACTTAGAAAGCAGTTGTTTT
TTGTTTGTGGGGATTATGAATGGAATAAAATCCTTCGTTTTCCTAAAAGGGCTAGTTGTT
TTTGGTAGTGGGATGAGTAGAACAAAGAAAACAAAACAAAACTACAACCCCTACAAGGCA
ACCCCTACAAATACTGTGGCCCTTGATGTGTCTTGTCAAGGATAAGCCACCATGTTGAGA
GATGTCCCCAGTTCCATAACTAAAAAATGGCATTATAATCAGCCACACACTAAATGTCAC
TAACATATTGAAGGGACAGATGATATCTTAGTGACTATCCGAGATGACATAGTGGAGAAA
TTGGATGCTCCATCCACTCTGAAATTTACCATATTTTTTCAACCCAATCAACCAAAAATA
ATGGAGTGACATTTAGTTTAGTGTTTTTAGTATAAAAATATCAGTGAAAAATCATATAAG
ACTAAATTGAGAACTAAGTAGCTTATAAGAAGATTAGAGACTAATTGAATGTTTTTAAAA
AGAACTAAATATCTCATCCATGCAATTTTGTAGAGTTCTTCAAGAGTTTATTCTTTAAAC
CCAACTCAATGTTCCCTTATATACAACAAACAACACCATTGGATTAAATGACTATAAAAT
ATCCTCACTGTTTACATATATGGAAGACACACTTCAACCACATATAAACTTGTAATGGAT
TGAATGCCTTCCCACCATCAAAACATCTTGCTGAGTGATCATGGATGCCTCTCCCTTCAA
TATTGAACTCTTTTTACTTTGCTTATTATGTTCAATCATCTTCAATTCTGTCACGTGCAG
TTTGAAGATTCATTGCAACGAGAAGGACATGAACACACTCCTACACTTCAAACAAGGACT
CATAGATCCTTCAGGTGTTCTCTCCTCATGGTTCCCAGAATTAGATTGTTGTGAATGGAG
TGGAGTGAAGTGTGATGATATCACAGGTAGAGTAACACAACTTTATCTCCCTTGTTATAC
AAATCATCCTCAACTTGTTCCTTATGGAAACAAGGACGACAAGTCACACTGCTTATCAGG
TGTTTTCAGCCTCACTTTGCTGGAACTTGAATTTTTGAACAACTTGAATTTGAGCAACAA
TGACATAAAGTGTATCAAATATAACTCAATTGGTAGCCATGAATGTAATGACTTGTCAAC
TGAGAACCTTACTTATCTGTTTGGAAACACTACCAAGCTTCACTATCTTGATTTATCATA
TAATTATGATCTTCTTGTCCATAATCTACTTTGGATTTCTCCACTGACCTCGTTGCAATA
TCTCAACCTTGGTGGTATTTATATTCACAAAGACATTGATTGGCTTCAACCAGTAACCAT
GCTCCCTTCTCTTGAAGAGTTGCACTTGGTGAGTTGTCAGCTTGAAAATATCTATCCATC
TCTCCATTACGCTAATTTTACTTCACTTCAAGTTCTAAATCTCGCTCACAATGATTTTGT
ATCTGAGTTGCCTACCTGGTTATTTAATCTTAGTAGTCACATCTCTCATATTGACCTTAG
CCAAAATCAAATACATGGCCAACTACCTAGAACATTGCCATGTTTTAGAAGTCTTAAGTC
CTTGGTTTTGTCTCGTAATTATCTCAAAGGAACCATTCCAGATTGGTTTGGACAACTTGA
ACAACTACAAGAACTTGATCTTTCTCAAAACTTTTTATCTGGTCCAATTCCCACAAGTTT
GGGAAATCTATCATCCTTAACTATTTTGATACTTGAGACAAATGAGTTGAATGGAAGTCT
TCCAGATAATCTCGGGCAACTCTTCAACTTGGAGACCCTTCGAGTTGCAGCCAATTCCTT
AACTGGGGTTGTCTCAGAAAGAAATTTACTTTCCTTTTCAAATCTGAGGGAACTTTCATT
GAGTTCACCTGGCTTGGTCTTTGATTTTGATTCTGAATGGGTCCCTCCCTTTCAACTTAA
ACGTATTAGATTGGGCTCTGTGAGAAACAAATTTCCTGCATGGCTGTTCAAACAGAGTTC
TCTGAAATATCTTACAATTGGTGATTCAAGTTCTTCATTTGAACCTCTTGACAAGTTTTG
GAAGTTGGCTACTCAACTTGAATTTATCTCCTTAGAACGTAACATTATCAATGGGGACAT
GTCAAATGTGCTGCTAAACTCGAAAGTCGTTTGGTTAGTGGGAAATAATTTAGGAGGTGG
CATGCCTCGTATATCACCAGAAGTGGTTGTTCTACACCTACGTAATAACTCTTTGTCAGG
ATCCATGTCTACTTTCTTGTGCCAAAATATGACAAATAAAACCAATTTAGTGCACTTGAA
CATGGCTAATAATAATTTATCTGGAGACCTAACAGATTGTTGGAATAATTGGGAATCCCT
GGTTCTTATTAATTTAGGACACAACAACCTTAAAGGTAAGATTCCTAACTCAATGGGCTC
TTTGTCAAACCTTCGGTTTTTGTCTCTGGGAAGCAATAAGTTATCTGGGGAGGTTCCTCT
TTCTCTAAAAAACTGCCATAATCTTTGGATATTTGATGTTGGTCATAATAATCTTTCTGG
GGTTATACCAAGCTGGTTGGCACAAAGTATTAAAGGTCTTAAATTGGGATCCAATCAATT
CAGTGGCACTATTCCCACACAGATGTGTCAACTCCATTTCTTAATGGTGATGGATTTTTC
TAGTAACAGATTATCAGGATCTATACCTAATTGCTTGCATAACATAACAACCATGGTTGG
TAACTATGCTTCAACTCGTAGAGTAGGGTTCATCCTTAATTTTCCAGGTTTTTCAATAAC
CGTTGTCACTAGCATCCAGATCCTTACAAAAGGAAACGAGTTATCATATGTTGACTTGAT
GAATGTGATTGATCTCTCAAACAACAACTTGTCTGGAAATGTGCCTTCAGATATGTATAT
GCTCACTGGACTACAGTCCTTGAATTTGTCCCATAATCACCTAATGGGAACAATATCAGA
AGAGATTCTGAACTTGAAACCATTGGAATCCATTGATCTCTCAAGAAATAACTTCTCTGG
ACAAATTCCAAGATCCATGTCCACCTTACATTATCTCGAGGTCTTGAATTTGTCATTCAA
CAATTTCATGGGCAAAATTCCATCAGGGACCCAACTTGGTTTTACAGACCTTAGCTATAT
TGGCAATCCTAGCCTCTGTGGACCTCCACTTACAAATATTTGTCCGCAAGATAAAGAACT
CCATGGTACAAAACCCATGGAAGAAGAAGATGATGATGATGACGAGAAACATGAAATATA
TTCGTGGTTTTACATGGGTCTGGGAATTGGGTTTGCTGTGGGATTCTGGGGAGTTCTGGT
GAGTGCCATTTTTTTCAACAGGAGATGCAACCATGCTTACATGCATTGAATTCTAAGAGA
TCGCATCTATGGTACGTAAATAATATTTTTTTAGACTTTAAATTTTAGTCAATTTTTTTT
TATATATTTTTGTTTAAATCAAATATACTTTTAATCCTCTAAAAATAATTTCTCTTCCTA
TATAATAATTCTAATCTATAAAATACTACAAAGAAAGAATAGCCTCCATTGCATAATGTC
TGTTGTATTTTTCTTCAAGTGGGTTTATCCTATTTTTCTGGGCAAATATTTTTTCTCAGA
CTTATGTAAGTCTGCATCAAATTTTTATTTTTACGAAAACTTATATATTTATTAATTATT
TTTTTATCAGTATATTTATTAACTAGTTAAAATAACGTGTAGAATATATATATATAGTAC
ATATGCGCGCATTTATATATAAACCCATGCATACTATAACTAATTTAGTTACACTGTACT
GCATAACAGGTCTTTGATGTTCATGCATTGAGGAAGTTACTTCGTAGAAAGGTTCTTCTA
AGATGACACACAAGGTTCGTGTCTTACATATGAATAAAAAAAAGGGCGTTTACACTGAAC
CATTCCTTAGGTATCTGCACTCAGAAAAATATATAGAGAAGAGAGATAAGTAATGAATAT
GATGATGATAAAACCAGAAAGCTATGAATGATGATATTTGGAACTTTTGAGTGTCTAAAA
ATCAGCATCCTAAGTAGAACATTATGGCCTGTGGGTTCAAGATTTTATGAACTTGTGTAA
CCTGTAACAAAGGCTTCTATTTTTTCTTTGGATTTGTGTTTCAAGTTATTTAAAATGAAC
AAAGTTAGAATCTTGATCAAAATAATTACTCAAACAGTTTCACTAGATAAAAACGTTAGA
TTAATTTTGGCGTAGCAATTTATAAATAATAAGAAAATCGCATGAAAAGGAAAACATAGG
AATGCAAATTTAAATTTACAATATATGTATGAAAAAAGAGAAAAAAAGAAACACCCTCAA
ACAAGCTTAAAACTTAGACTTCTATTTTTCTGAGGAAAAAGTGGTAATAAGTATTGACAT
ATTTTTTTTTAATATAATAAGAACAAAAAGGATAGTTTTAGTACATTAATTTTATTTGAA
CTCATTAATAATTATGATAACTAAACACACGTTTTATTTTTGGTAATTGTTATATATGTT
TATTATTAATATGTAATTATTTTTTAAAGGAACTCTTTTACTACGAATTTTTTTTCTTCG
TAAATTTAAAATTATTATCAAGAATAATTACATATTAACGTTCAAATGCACATATTTAAA
ATAAAATTTCTTTTGTCATATCTACATCTAGTAAAAAAATTACAAGATTATCTAATATCA
AATGATTACAATATCAAATCAAAGCAATCCATTCATTAGAAAATAAACAACCATCACATT
AAATAAAAGAAATTCATAATTATTTGAGATCAGATAAAAGTAATACTAGAAAATAAATGA
TCACTAGATCTGATAAAAAAAATTCAAAGCTATCTGATCAAATTTATATATAATTTTTTT
TTTCAAATTTATATATAATCATTTAAAAATTAACGACTATCATAATAATTTAAAATTAAA
CAATTACTATATCACATCATAATACGTAAACACTTAAAAATAAGTAATTACTATCATAAT
TTGAGGTTGTTCAAGAATGGACTATTACCACATCGAAACAAAACAATCAGAAAAGTTAAT
CATTTAATTAATCCAAAATTGATACTTAAACTTTAAATCCAATGAATATTTAGAAATTTA
AATAGATGAATACAAGTGCAAACCAAATCAAATGTAATAAACACAGTAAAAACTTGGAAA
TAACAAGTTAATACATTAAATTTAAGATACATTTAGAGTTAAATACACTCTAGTCATCAA
CAAATTTTCCATCGACAACAACGTCTTTTCCCAAATTAAATTCATTTACATAAAGGGAAA
GTGATTGATGAATTTGTTTAACACATTGCCCTCTACGTGTCTTTTAATACTTTGTTTAAA
AGTTTTATTTTCTTTCTATTGCTTATATTTATGTTGCAAATTAACGTTAATGTGAAATCA
CACAGTATAATTGGTGCATATAACAAATGAGATTGAATATGTAAGAGGTGTATATTGAAC
GGTAATGAAACATGTTGAAACTTTACTCAAGTATTAATTAAGTCATATAGATAAATAATT
GATGGAAATTCCTAACATTAAATGAAGGTAAATAATCACTCATACTTAATGATTTGTTTG
AGAAGTTATCTCATTATATAAAATTATTAGATGATGAATATTAAAGAGGATAGAGTGTGT
CCTACTAACCAGATTTATAAAGATGGTAGTGTGAGTTTTAACTGAATGCCACGAGGAGAC
ATGTTTCTAATTATTGAGCGTTGCCGTGTTTGGGATATTAAAGGAATAGCAGAATGGACC
ATTTCTTATGAACTTTTATCCTTGAAATAGGTTTTTGAAAGTGAAAGTTTTGGACGAAGT
GAGTTTTGGATTAAGTTACTAATAATTCTCCTTGAAGCTCTAATCAACAATGACATGAAA
GAAAAATGAGGGTGCTGCTGTCACCACCACAATTTTCTCCAACAAATTAGATTTCTCCTT
TAACGCTAATCTGAATAAGATGATGATGCTAATAGTTCCGTCTTTTTCATGAAAGAGTCT
GATGAAGGAAAATAAACGCTCTTCTCCACATCAATTAGCTTACTCATGCATATAATGATA
TTTTTGTTCTCTACACCTTTTCTTTGTCAAACCATACCTGTCATGCGGTCCATTGCTGCT
GGTGCCAATAAGGTCAAACATCTGCTAATTTTCTGTATATGACAGTGAAGCAGGAGGAAA
GGAGTAAAAAGTACCATAGAGTATAAACATTAGAGGGCTTCGGAGTTTAAATCCTGCAAC
AAATGGAGTATGAGGAATTTTGATTATTTGACACAAACTATTTTACCTATGATTCTGTGA
CCGGACCATGATATGTATGATTGAAAGAAATGGGGGATAAAAAGTTACCAATATCAATTG
TAAATGTGTATTCACCATGTTTTCATTTAGAAAATAGATAATTTGTTGAATTGAAGAAAT
AAGAGATTTAAATATTCTAGATGAAAATAGTGAATTACATGAGAATAGAAACAAAGAGAG
AAGACAAATATTTGTTGAATTGAAGAAAATTAGTTTTCATTATGAACTTTTAGTCAAACA
AAAAATTGAGCCAAATGGATAACATTAGGAGGAGACTCTAATGCTAGGTACTACCACTCC
ATAATTAATTGGAGGAGAGTGAAAAATTAGATAAAAGGTATGAACATACGAAGGGTGTGG
TCTCAGGATCCTAAGATTGTGAATGATGAAATTAGAGCTTTCTTTAAAAATCATTTTTAA
GAGAAAGAGAATGTTAAACTTAATTTGGATGGAGTACCAATTAAACCCTTATCTCTAGAT
GATAATAAGGTCTTAACAACATGTCTTACAAAAACAAAGATCCAAGATGTAGTTTGAGAA
TGTAAGGGGAGTAAAAGTCCAAGACTAAATCAATACAATTTTAATTCTTTTAAAAATCAC
TGGAAATTTTCCAAAAAAGTCATAATGAGAGCTATATACCAATTTAATAACAAAGGGAGT
TGGCCTATTGGTTGTAATGTAACATTCATTGTCCTTATTCCAATAGTTGAAAATCCATAG
GAGCTTAAAAGAATATAGATTCGTCTCTGGTTGGAAGCCTTTATAAAATCATATATATAT
ATATATATATATATATATATATATATATATATATATATATATATATATATATCCTTAATA
AAATCATATATAAGTTGTTAGCAAATAGGCTCAAGAAATATCTCCTAAAGTTAATAAACG
AAACCCAATCGACCTTCTTTGTAAGTAAGAACTTGCTTGATAGTGAACTATTAACAAATG
AATTGTGAATGATATATAACTTAGGAAGAGAAGTTGCTTAATTATGAAGGTAGACTAAGA
AAAAAAACTTATGATTCAACTAGATGGGATTTCATATATTATATGATGGAAAGATTAGAA
TTTTGTGAGAAATGTCTTACTTAAGTTAAAGGCTGCCTAAAATCAACAATAATATTTATC
CTTGTCAATGGGATCCCCACAGAGGAATTTAAGCCATCAAAAGGAATTAGATAAGGTGAT
CTCCTAGCACTTTATCTCTGATAAGTGCCATAATTTAGTGAAATATCATGTAAAAAGTTA
GACACTTATGAATTTTAATTTTTTATTAATCTATGACTCAACCCTAATTTGAGAAGTTTA
GACTTGAACTATATATTTTTTATTCATGAGATTAATGAAGTCATTTGATCCCAATTTTGT
ATTAATCTCAGGAAATTAAGAAAAGATGGAGCAGAGAGCTAGAGGATGAATAGAGAGACG
TTAGAAGATAGGAAACAAGGAGTTGGACATCCAGGAATCTCGCTCAAGCGAGAATGGTCT
AGAGGCAAACCTTGTTCGAATACCAATGCTCGTGCAAGTGCCCAAAACTCGCTCAAGGCT
CGTCCAAGCGAGAAAGCTCCAGAGACCAAACCCTGTTCTAATGCCAAGCTTGCTCAGGTT
CGCTCAAGTTTGCTCAACTCTCACCCAAGTCTCGCCCAGGACTCGCCAAAGCGAGAATGC
TCCAGAGAGAATGAGTTTTTAATTAGAGACGCTTAAGCGAGATTGGCTAGCTTGAGCGAG
ATGTCACTTAGCCAAAGCCCGAAAAAGGTTAAATATGAAGGAGTGAAGGAGAATAGGAGG
CCAAGAGAAACCCTAGCAGCCATATGTGAAGGAGAAAGACTCTAAACTCTCTGCTATTGA
TTTCTATAATCTTTTGGAACATGTAATGACTACTGTGAGTGGCTAATTTTCTTCCTTTGA
GATTGAATGTAATCTTTTCAAACTCTTATGTATTTTGGTAATATTTATATATGATTTTCT
GTTCTTGTTTAATATTGGTATTTTCATTTTATGCTTAAAACTTAATTCTATTCTTGAATT
AGATCCTTGGATATGACTGGATAGTATTTACAAGAATCTGACCTAAATGAAAATCCTTGA
TATATTTTGATGCTAGGAATATATTTTGATATATCAAATGCTTTATAACATCTTTTCTCC
TCAATGCTAAGAAATATGCTAAATAATTAAAGAATCGGTGTTTAGGAGATGATCTTAATA
ATTTCATAATTGAGGAATCAATGTGAATGAATCTTTATGTTGCATCAATATCACTTAATT
CAGAATATTGTATATTTTTATGTATCCAAAATACGAATGAGTGAAAAAGATTAACTTCAA
TTCCAATTTTATTAACTGGATTCTTATAATTATTTACTTTCTTTTTATTTAATTTTACAA
GCAAAAATTATTCAAACAATTTCTATATATCTTTTATCAAAGTATTTTATATATTGCGAT
ATTTAGCAAATATTACGAAGTAAAATCTTAATAAAATTGTTCTTTGTGGGTTCGACATCC
GTCTTTTAAGAAAAAATATTACATCCGACTCGGTACACTTGCCGAAAGAGTCAACAATCT
CTTCCTCATTGTGGTTGAGAAACTTGTATGAGTAATAAGAAAAACTAAAAACATAAATGT
ACTACAAGGAGTCAAAATTGGGAGAAAAGATTTTGAAATAAATATACTGCAATTTTGCAA
ATGATACTTTATTCATGTAAGAGGATAAAATTCATAATATTTAACTATGAAATCTATCCT
ATGATGCTTTGAATTAGCCTCAAGACTAAAAGTGAACTGCTATAAAAAAAAATTAAGAGG
TGTCAGGATTTAGGATAATATTTTGGATTAGTTTGTTGATATCTTGAATTGTACAAAAAT
AACAATATCTTTCACATATTTAGAAATACCAATAGGTAAAAATTCTTAAAAAGATAAGTA
TGTAATTCGTGTCATCCTAGCCATGGTCGAGTTCAAAGAGAGATTCATGATTTAGAACCG
TTCTCGGATGATAATCTTAATCATCTAATACCTAGGATATATATGGAAACCTAAGATACC
AAATTTGCAAAATAGTATGGCATGTGAGAAGTATGAGATTAGTAGATTATTTGTTAGAAT
GAGAATTCTAGAAATATTGAGATTATATGAAGGCTTATGTCTTTGGAAGTAATATATTAA
TCTGGTTACTCAATCAATTGACTTTGAACATAACTTTTTACTTCTTGATATTTTGTTTTA
ATCTTCTTCTTTGCATATTCTATATATAAGTTAGAACACTTCAACTACTTCTATATTAAT
ATACTTTTTTTATTGATAAAAATAACTTCCATCATCTTTTAACTCACCAATAGAATAATT
ACTTGGAGAAAAAGTTTGATAACCATACAAGACAAATTAAGAATTATATAAGCAATAACG
AACTCAAGCTAAACCTATAAAACGCTTTTAATACTGCCAAAAGTTCTTTTAAAATCTGTA
TCAAATAACCAATTCCTACTTTCATCAACAGTGTTATCGAGGAAGAAAGAGTTGCTGTCA
CCAAAGGTTTCAGCAATATTCTCATACATAATAATATAGATAGAGCTTTGAAATTCAAAT
ATAACCCAAAATATCTATCTTTAATGTCATAATCAATGTTCATTTATAACTAAAGACTCT
TTCTTATGCAGAAAAAAAGGCTTTTCCCTTCTTTACTTTCCAATTCTATTCCCAAGACTT
TGAAATTTAAAGAGATATTTTCTAACATAATTATGTTTGATTTTTTTCTATTGTCGTATT
AAAACCTAACGCTGACATATTCAACCTGCAATAGTGCTTATCATATGTCTATGCCAAAAC
TATTTTTTGCTTTATTATTTTAAAATTAGGATGTCTTCTATTATTGCATCTTTCTTAATA
ATTTTTTTTTTATAAAATTAAAAAAATTAAACAAAAATATATTTTTTATAGAAATTTTTT
TAAAAATTATTCATCCATATTAAAAATTAATTACTTTCAAAAATAAGAGTTTATTTGATT
AGGTTTTGATATTTTGTATTGAAAAGAAAAACAAAAAACACTTCACGAAAACATCATAAA
GAATAGATAAATGTCACAATATCCATTGTATCAGAAAATAACATATTGCTAATCACTTGA
GAATAATTTGCAAAGTCATCTAATCTATTTTTTTATAATATGAAAATTTCAAAGAAGTAG
TAGATATTTATTTATATTATCTCATGTCACTTAATAAAAATATTTATGATTGAGAATGAG
TTAAAAAAAAATAGTATCCTGATTTTAACATGATAAACTATTTGAAGAATATTGTTTGAA
AAAAATATATAAAAACTTCTAATTATTTCAAAATATATATTTACAAAATTGAAAGTTACA
GGTCTGTCGTAAATATATATATATATATATATATATATATATATATATATATATTATTTT
CATTTATCAGCTAATTATAAATAGCTCATTTTTTATTATTCTTAATTCTTTAACATTTTT
TATGTGACCAAATTTGAAATTTGTATTTTATTTTTGGCTAAGTAGAAGATGTTTATATTA
TTATGCTCTCTTTCCGTTGATTTCGCCACCAACTAAACATATTCCATCTTTTATAGTTTA
TTTTTATAATTGATTTTTTAAGTCAATAATTTTTCATTTACGCGAAGAGAGGTATTTAAA
GTCGTGTTACATAATAAATGAATAAATGAAAAAGTAAGTTCAAACTATTGTATTAATTAT
GAGTGGATAGGGTCAAGAAGAGGTGGGATGCGAAACAAATCATGTTATTACCAATTATAT
TTATATACTCTCTTTTTATTATTTTATTTAATTCTTTGTTTTGTTTAATTTGAAGAAGAT
TTTTTTATCTTAATTTTTTGACTCATTTAATATGTCCAATTCACTTATATTCTCAGATTA
TTTTCCTTCTCAAGTTTTGCAAATAAAATAAATTATAATTATTATAAAATTTTAATTTCA
ATTAGGTGTTACTCTTTTATATAATTAATTAATATTTATCTAATTCTGATTAAACATTCT
ATTTTAATATTTATATAACTACAATTTATTTTTGAAATTTTATATCAACGAAGAAATGTG
AGTCCTTTAATATGAAATTCTTATATTGTTATATATTCTTCTTTTCTTTTACAAAAAATT
ATCTAATTAATATTTAAAATAATATAAAAATAAGATAAATAGAGAGTATATGGGCATCTA
AAGGGCGATGATCACATACTGATTTGATACCTTGCTTAAAGAAAGTGTGGACTTCTCTTT
TATATTTATAGTTACTTAAAAATAAGACCGGTATCATTTTAAAAAGTAGATACTCAAATA
TGAATTTATGTTTGTTCTTTATTGAATTTAAATCATGGTCAATAAATTGGAAAAATATAT
TTTCTATGGTCTATTATTATATTGTATATAAGTTGGAATCTCTTATTTCCTTTTAATATA
ATATTATTTTGTTTGATAAAAAATAATGACTTGATCCAACTAAGTTTTTTTAAAATATAA
ATATAAAAATAATAATATAAATTTGTAACGCTTTTACAATATCTTGGTTTTTAATTTTTT
GGACTAAATATACTCACAATAAAGCAAAACTACACAAATTAGTCTTAAAAGCTTTTTCAT
TAGTCCTCAAGTCTCCAAGTAAAAACCCCAACACATAAATAAAAAATAAACATAAATGTT
ATTAATCTAATTTAGATTAAGATAATTATTTTTTTCTTTTTAATACAAAATGAAAGTTCA
AATAAAATAAAGAACTAGAATGAGTAATTATTCTTTGAATCGCATCTCATATGTTATTTT
TTATTAGAATGAGTAAATTTCTTTCTCTTATTATTAAAATGGGTATTTTTCAAAATAGTA
TGAGAGAGAAAACTTGTACAGTAAAGTATAAAATGAAATTGTGTCAATATCACGATTTTA
GTTCAACAAGACGTTAGTTTAACATTTAACGCTACAGACGTGTCAATGACGTAGTAGAGT
GAGATTACACATGAATGAAGAGTGGGAGCGAAAAAAGAAATATTACATCGGTTCTTACAA
ACAACCGATGTAATATTTTTTTTACTCAAAATGACTCATATTACATCGGTTAAGTCATCT
AACCGATGTAATATATAGTTCATATTCAAAAAAATTGTTCCAGACACACGGGTAACCAGT
TTTGTACGCGAGCTTCAAAATATAATATATTACATCGGTTCTTACAAATAACCGATGTAA
TATTTTTTTTTTACTCAGAATGACTCATATTAACATCGGTTAAAAGACTTAACCGATGTA
ATATATGACCCATATTCAACAAAATTATTCCAGACACACGGGTAACCACTTATAAACACA
CGGGTAACGAGTTTTGCACGTGAGCTTCAAAATATAATATATTATAACGGTTCTTACAAA
CAACCGATGTAATATTTTTTTTTACTCAGAATGACCCATATTAACATCGGTTAAAAGACT
TAACCGATGTAATATATGACCCATATTCAAAAAAATTGTTCCAGACACACGGGTAACCAC
TTACAGACACATAAATAACCAGTTTTGCGTGTGCCAGTATATGTGGAGGAACCTGTAGCT
GTGATATATGACCCATATTCAGAAGACGTGGAAGGTTGTTCCGATTGACGGTGGTGTTGG
ACCAGAGAGACGCCGACCAGTTCCGCGCCATCGTCCACAACAACGACCGCACGCAATCCT
TACTGTTAGCGTCGGAGTTGTTCCCGGTGCGCCTTCACATCGAGGGCGTCACCACCAACC
TCAATGTCATCACCAACCTCCCAATTCCAACACTGTCGCCTCCCTCCACGTTGAGAAAGT
TTAACTTCTTACACCCTTTTCAAACCCATCGTTTCAACAATGTCCTTGCTACATCATCCA
TTGTTTCTACGTTTGCAGTGTCAAAGAATATGTAACTTATCATAAGATATTAATAAAACA
TTTTCCTATAAAAAAAAGTGTCACGTTCAGACTACCATCATCGTAAAAGCAACCCAAAAG
AGAAAATGACCATAAAAACCTTCATATGTCTTATAAATACTTGTAGTGGATTGTATTCCT
TCCCATCACCAACACACGTCTTTTCTAATAATGGATGCCTATGTCTGTGTTAAATTTAGG
TTCCTTATACTTTGTTCACTATTTACAATAATGTCTGGTTCTGTCATGTCCAATTCCAAG
ATTCATTGCAACAAGAAAGATATGGACACACTCCTGCTCTTCAAACAAGGACTCACAGAT
CCTTCAGGCGTGTTCTCCTCATGGATCTCAAACTCAGATTGTTGTCAATGGACTGGAGTC
AAATGTGATAATATCTCTGGTAAAGTTACAAATCTTGATCTCCCCTGTCACACAAATCAC
CCTAAAGTTGTTGATTTTGGAGATAAGGAGGACAAATCACACTGCCTAACAGGAGCTTTC
AGCTTGTCTTTGTTGGAACTTGAATCTTTGAGTTACTTGAATTTGAGCAACAATAACTTC
AAGTTCATGCAATATAGTTCAATGGGCAGTCAGAAATGTGATGACTTGTCGAGAGGTAAC
CTTTCTGGTCTGTGTGGAAACTCCACCAATCTCCAGTATCTAGATTTATCACAAAATTAT
GATCTTTTTGTCAGTAATCTCGATTGGATTTCCCATCTTACCTCATTGCAATATCTTAAC
CTTGGTGGTGTTCATCTTCACCAGGGCATTGACTGGCTTCAATCAGTGACCATGCTCCCT
TCACTTTTGGAGTTACACTTCAAGAGTTGTAAACTTGAAAACCTCTATCCATTTCTTCAA
CATGCCAATTTCACTTCACTTCAAGTTCTAAATCTTGCTGAAAACCATTTTATATCAGAG
TTGCCTACTTGGTTATTCAATCTTAGTTGTGAAATCTCTCGCATTGACCTTAGTCAAAAT
CAGATACATAGCCAACTACCCAAAACACTACCATATCTCAGAAGTCTCAAGTCCTTGGTT
TTGCATGATAATTTTCTCAAAGGACCCATTCCAAGTTGGCTAGGGCAGCTTGAACAACTA
CAAGAACTTGATCTTTCTCATAATTCTTTTTCTGGTCCAATCCCTGCAAGTTTAGGAAAT
TCACCATCATTGATTAAATTAATACTCGAGTCAAATGATTTGAATGGAAATCTTCCAGTG
GAGCTAGGACAACTCTTCAAATTGGAAACCCTTAGAGTTTCAAACAATCCCTTAACTGGA
ATTGTGTCTGAAAGAAATTTGCGTTCTTTAAGAAATTTAAAGAACTTTTCCCTGAGTTCA
CCAGCCTTGATCTTTGACTTTGATCCTAAGTGGGTCCCTCCTTTTCAACTTCTAAATATT
GAATTGGGTTATTTGAGAGACAAACTTCCTGCATGGCTGTTCACACAAAGCTCTCTAAAA
TATCTAACCATAAGACACTCAACTGCTTCATTTGAACCTCTTGACATGTTTTGGAAATTC
GCTAATCGTCTTGAATCTATCTCTTTGGAAAGCAACACGATAAATGGGGACATGTCAAAG
GTGTTTCTAAGTTCAAAAGTGGTTTGGTTAGGGGCCAATAATTTAAGAGGTGGCATGCCG
CATATATCACCAGAAGTTGTTGTCTTACACTTACGTAATAACTCACTTTCAGGATCCATT
TCTCCTCTTTTGTGTCACAATATGAGACATAAAAGCAATTTAGTGTACTTGGACATGAGT
TATAATAATTTATCAGGAGGACTCACAGATTGTTGGAATAATTGGAAATCATTGGTTCTT
GTGAATCTAAGGTTCAACAACCTCACAGGCAAGATTCCTCACTCAATGGGTTCCTTGTCT
AACCTTCGTTTTCTGTATCTGAAAAGTAATAAGTTCTTCGGAAAGGTGCCCTTTTCACTA
AGAAAATGCAAGAATCTTCGGATACTTGATCTATGTCGCAATAATCTTTCTGGGGTAATA
CCAAGTTGGTTGGGGCAAAATGTTGAAGGTCTTGAATTGAGATCCAATCAATTCAGTGGC
AATATTCCCACGCAACTATGTCAACTTCATTCTTTAATGATGATAAATTTGGCGAGTAAT
AAATTATCAGGACCAATACCCAATTGTTTACACAACATCAAAGCCATGCTTTCTAGTTCT
TTTGTAACTCGTAAGTGCCACTTTACCCTTAATTATCCGGGTTTATCAGTTTACATTATC
TGTAGCATTCCAATGCTTATAAAGGGAAACGAGTTATCATATGTTAATGTGATGAATTCC
ATTGATCTCTCAAGCAACAACTTCTCTGGAAGTGTGCCTCTGGAGATATATATGCTCACT
GGATTACAGTCCTTGAATTTGTCCCATAATCAATTGATTGGAACGATACCAGATGAGATT
GGCAACTTGGAACAGTTGGAGTCCATTGATCTTTCATCAAATAATTTCTCTGGACAAATT
CCTCAGTCCATGTCTGCTTTGCATTTTCTTGCAGTCTTGAATCTATCATTCAACAATTTC
ATGGGCAAAATCCCAGCAGGGACTCAACTTGGTTCTACAAATCTTAGCTATATCCACAAT
CCTGACCTATGTGGACCTCCACTTACTAAGATATGTCCCCAAGATGAAAAATCCAACAAT
ATAAAATCTATGGGAGGAGATGATAGTGATGATGACAAATGTCAGGTGCATTCAAGGTTC
TACATGGGACTAGGAATAGGATTTGCTGCAGGATTTTGGGGACTATTGTGCACCGTTTTA
ATCAGCAGAAAATGCAGACATGCTTATTTTAAATTGTTGCACCGAATTTGTGACCATGTG
ATCCAAAAGATAAACTCCATTACTGAAATGTAGGAAACTGCCACTGTGGTACGTGAAAAG
CCAACTTTCTTACAATTTTAAATTGAGTCAAAGTTATTTTCAAATATAGTCACACAAACG
TAATAACTTCAGTTACATTTATGCACTGCAGGTCCCTAATGTCCATGTGCTTCACAAAGT
TACTTCAAACACAGGTTTTTTGCAGCAGAAGTTCAAGTGTGATTCAGGATATATTAAAAT
AAAAGAAGTGTGATGAAATGACAGTGTAAAATTGCTTTACACAGTGCAATCATGTTTTGT
GTGTAGTTACTTAATCTATTGAAATGCTTCTGTTTATGGAATTTGAATTCTGTGAATAGT
TGGAATGATCATTTGAAACGTTGAGGAGTTGATCCTGATCTGTTTTTGATCAAAAAGTAA
AATGAAAATCTTTCATAAAAACAAACCTGATTCAGTGGGTTAATCCATGTCATTGAGGGA
AAATCTAGGCACAAACTGAACACCTCAATCCTACACACACAGTCAATAAGAAACTTACCG
TTAATTAAATAATTTTAAAAAATGCAAACATGTAAAATAAGAAAAATAGTCCATCAATTT
ATACTTAAAAAGGTAGAGAAAATTTTCCTATGTTTTGTAAAAACATCTCCTTTCTCCCAT
CTGTGTTTGAAGATTGTTCATCAACACCTTTGTTCCAATTATGACCATCGATATGAATCA
TGAAACCAACCCTGCACTTGAAGGAAATGAGAATCACCCGTCAAAAACCATAAGTCGTCT
ATATAAATCTTCATGCTCAATGTGTGACTGTCAAATGAACCAAATGATTTACTTATTCTG
TCAGAAACATTGTAATTTGGAAAATTTTGTTTCTCACTTCATTTCATTTTCAATGGTTTC
AAAAAGCTATAAGTAAAAATCTCACAAAATATAGAAAGTTATAATAGTTAAACGTGTAGT
GACACGTCAATGATTTTTTTTAAAAAGAAAACTAATTTTAAAAGAGACCTATAACAATAA
AGGCATATGAGGATCAAATATTACTTTGACAGAATATACATAACTGCCCATTACTCAAGT
CTTATCTTAATATTATATGTTACTTTCTTTTTTCGTTTATTTTAAGAAAATTAAATTTTA
TTATCATGCAGTGTGAGAATACAAGATAATACAGGTGACATAATATATATTTTCCATCTA
ACTAAAAACAAGGGTAACGGGGATAGTGAATAAGTAGCATATATTAGACGAAGAAACTTT
TTCTTATTTGACTTGTTACACTTTTTAATTTTATTTAATTAAGGATAAACTTTTCATTGG
TTGTGTATAAGTATAGTGGTGTCAAAATATGGGTTCAAAGTTGTGAATCAACTTGCTTCA
TCATGGGGTCAAATTTTAGGTTGGATTGAAAAAATATAGGTCAAACCGAATCTGACTCAC
TTAATCTGTATGTTAAATAGGTATGAGTCAAGTTGAACGTAGATTGACCTCTAACTCACC
AACAACTCTTTGTCATTTTTATACATCTTTAATTATCTATTTTATTACAATTATTTCTAA
TTATGTAGGTTGATAATTTCATTTTTTTAAGAACTAAAATTTTATTTAACAATATTTAAA
TGGTTTGGATGCTTAATTTATTTGTTTGTCCAATTATATAGGTCAAGACTCTGATTTTTA
GTTATTATGTTTACAATGATAACACAGGTGAATAAATTATCATGCTGTAAATAGTGAATT
GAGTCAATCTACTTTGAATATAATATAATATAATTAATATATAAAATAAGTTGATAAGTT
GAGAAAACAAACATATGTTTAAATAAATCTACATACTTAACTGACCAATTATGGTCGGTC
AAATTACATTACAAAATTTTTTACTCACCAAAAAATAAACCAGATTAAATTATTCATTTT
TAGTTAAATCCATAGTTATGTCATTTGTCTCATTTTGAACTTTGAGAAGGTGTTGTGTTT
GTGCTTCTCAACAATATTCCATTCATGTTTTTGTAACCAGACAGAGAACAGTAAATAAAT
GTTAAAAAATACTTATTAATAGTAAGAAGTTAATAAAGTTTTCCTAAGAAGTCCAGAGGA
AATTGGTGAGTTTATAGTAAGGACATTTTTTTACACCTAACAATAAAAACTTTAACATAA
AATTATTCTGCAGAATGCACCATTTAACAAAATATAGTAGCATTAGGTCCTTTTTTTTAG
ACTACCTCATCAATCTCTTAGTCTACACTTGACATACTGTTTCTTCCTGCACCTCCATAC
CTTCTTCTCCCACCTCCATAGATTTTTGTATTTCCAAAAATGCCTTTCAGTATTACATCA
GATTACATAATCTGGAATTCTTTTTTCAAATACATGATTACTTTCTAAATTACATAATCC
AAAAGTCCTTTTTAGCTTCCGGATTATGTAATCTGAAAGTCTTTTTTTAAATGCATTTTT
AGATTATATAATCCGAAAGCTACTCTATAGAGGTGACACAAGAAGGATAAAAATGTATTT
TCATATTCTGTATAGAGGTGACAGAAAAAGATATGGAGTTGCAGGAAGAAACAGTCCACT
TGACATTGGTGGACTCTATGATGTCAAGCCCTTTATCAGGACATATTCTTGGATATTTCT
TCCTCTAACTCCATACTTTCCTTTTGCATTTAATAAATATAAAAAAATTTATTTTACTTT
TTTTCATATTATACAATTTAAAAATAAAAAAACGTTTTTCACAATCTAGAAAAGATTTTA
AATTCTACAATCCAAAATTTATATCTACCTTTCGAATCACATTAAAGTTATTTTCTTTAA
GAAACTCTTTTAAATTATTCAATCTATAAAATATTTTTTACAAAAAAACTTTAAGATTTT
GGCTTCTTGTACAATCCAAAAGTCGCTTGAAAAGTATTATACAATCCAAATTCCACTTCT
GTTTGCAAAACCATGTTTTTCACTTTTAAATCTGAAAATTCTGAATATGCATTTTTTATT
TTCTTATAATTTGTTTCAATTTCTCGTCAATTTGTCTTAAGCTACTTGCATACATGTGGT
TTTTCATGGCCCTAAATGGTTTATTGTGTATTTCTCCCTGTTGCTATTTTTAAGGTTGAT
TTTCTTAGATCTAGATTGTTGCCTTCTCTTCAAGCTTTTAACTTTTTTTCTATTGTAAAT
TTTATTATTAAAAGAGGATATTGAAACTGGTGATTAATCCATTCGATTTTTAGGATTAAT
TTATCTGTCCAAAATCTATAGCCTTTAGAGTTCATTTCTTAAGAATTGAGTGAATTAGAC
GGTGGTATGATTTTAGATTGTTTGCTTTTTGAGTTTTGGTTGTTCTATGCGTTCTTGCTA
CAATTTGAGGATGGTTCCATTTGTTGTTATATGGTGCTTTAGCTTGCTTCGTGTTTTTTT
TTTTATTAGCATGGAAAAAGAGATTGAAACTGGATTAATGAAAATATGTATCTAAGTTTA
TGGCTATAATGTTTTTTGCTTAAATGATAGTAAGCAATAACAACATTATAGACAACTATC
ACGCAGCTACACCTCCATTTAGAAGCATCTGATCAAAGTGCCACACACCATTTCCTTTGC
CCACCCTTCTTAACTGAGCCACATATTCTGAGATCATCTTAATATCTTCCACCTGATCGG
CTTTTAGGGGCATCAAACTTTTACAAACGTAACTGAGATTCATGAATAATTCGGATGGTA
CGATGCACACTCACATTTTCGGATTGTTCAAGTCACAGTTTTCTAGATTGTAAATTTAAA
AATCATTTTTGACTTTTCAATTAATAGCTTGTGAATTATATAGTTCAGTGGATTGAAAGT
CACTTTTGACTTCCAGATTATACAATCATAACAAATAAAATGAAAATTTTCATACCTTAA
GATGATACCCAGGTTTCTTTGCCTACGCCCGAAATTGGTGTACCGTGTAATGTTAGGCCT
TTGTCAATCTCTTCGTTAATCTCTTAGCCTATGCCTTAGACTAGTGAGCTATGAGAAAAT
AGACTCTTTACCACCCCCATTCATAAGGCACATCGAACATATGTCCCAATATGTTTTAGT
GATTATACTCACTTTTAATAACAGTGATAATTTATTTCTTAATAAATCAAACATAATGCT
AATTAATAAGTAAACATGGATCATCAATGAGACCTCATTCATTCTATATTTTAGTGAAGA
AATTATCGAATTCATAATTTAATTATTAGAGGAAAATCAAGGGTAACACGCCCAATTATG
GATTATGACTGACATGAGATAACCAGATATAAATAAGAGACCTGAAATCTATGAGAAGAT
AAAATACAAGGCTGAGGGTTCTAGCTTAGAAGGTCTCCATATCTCTTGGCAAAAACATAT
AGTGATCATCTTAAAACAAGCCAATTAGATCAAGAAGTTGGTTCTTATAAAAAAAATTGA
GCCTTTGGAATATTCATAAAAAATGGTATTTGGGTAAATAGCAAACCATGCTGCTGACAA
TATAAGATCTGTTGGTAACCTCTATATATCTATCGGTCGATCTAGAGAGAGAGAGAGAAC
ACCAATATATTACACAAAGAAGTCTAAAAAAAGAATAATAAAAAAACTCATATGTTACAA
CCTTGTACTATGACAAAGATGTTACTCGGACGGAATTATCAGCTGATCCAGTCAAGAAAA
TGGGCAGGGTAGGATGCCAATCCACAGCAGTAATAGGAGCACCGTGCGGAAGTGTTCTCC
AACCATTTAGATGACCATGAACCTGACACAAGAGAACCGGACATTGACAATTCCAGATAA
CTAGCAAGAGAACCGGAAATATTCAAGCCAAGATATGGATAACTAAAGTATAACCCCTTA
AAAGCAGAGGGGTCTAATACAATTCACGAGGAAAAATCAACCTGATATATGGGTGCTCTC
ACTGAACTGGATGTTACCAAGAGTCTCCTCCCATTTGCATCTAATGCCATCTCATGTCTG
CAATATTTTGAACCGATGAAGGGGTAACAGAACCTATGAAAGGTAAAAAGGTGTCATGGT
GAGAATTAATTCCTCAAACATCTAAAACCAAAGATAGGAGGAAAAGAGATAAAAAGTTTT
TAGAAAGCAAGCCAGAAAAAAAATATCCACACATCGTACCACTGTTATTCCACATATATT
GCATTCAGTAATAATTAATGCAATGTAACAGGCTACTCCAGTATTTTGTTATTTCATGTA
TAAGTATCCATACAAAAATAATTAATTGTGCATTTTCGAGAGGATTTTACTATCCAGAGT
TACAGTCCACAAGTTATATTTTTTTCACCCCTTTCCATCGATAGCATTGGTTAAATATGA
CTGTTTTATTGCCAATCAAGCCATATCTCTGCCCTCCACCATCTAAACTTATGATGATGT
TCTGGCCTGTTGAGATGGACAAAGGGATAGATGAAGCAAAAAGCTTCAGGAGAGGCGGTC
AAGATGCAGGAAGTCCTAGTCATTCATGAATTTCCATTACACATAGTCATGATTCATGAA
CATGAACATCTAAATGCAAATTCAACCACTGATGAAGATATATACTGAAAGACCTAAAGA
AAGCCAGTGCAGACAGATGGTTAAATTGCCTAAATTTGATTAGTGATCCAATTGGATGGT
TGGCTTGGGCAGAAAAGTACTTCAAGATTCCAAACCCAAGACCAGAGATGAAGGGGCCTC
TAGCCTTTGTGACAATGGATAGAGGCTCTGTTGTGCATTGGTTTTACCATTTCAGTATTT
GAAAAAGAAATTACACAAGAAGAATTGGGAAACTGACTGCAGAGTTGTTCTAGAGATGTT
AAAAATGAGGAGTGTAGCAGTTAGTCATGTTGCTTGTGTAGTAAGAAATTCTAGAAGAAC
AGGCTTGAGGATATTTTATGAATGAGTTGAACAAAGTTAGCAGAAGGAACATGCGAAGGG
TAACTTCCTTGCACAATTCATTTAAGATGAGTTGTTTAGATGAATTTAGGGTTACGCAGA
TATATGTAATGGTGTGATAGTTATATGTTATGTATAGATTGTGACAAGCTTTGTAGAGGG
AAATTAAGATGTTGGATTTTTTTTCTGGCATTTTGAAAGACGAAATTATTTGATAGGGAG
AAACCCTGCCTTGCTTGATGTTTGTACTAAAATGTGGCCTAAAACCCAGATAATATCCAT
AATTTATTCATATTGAAGGGTGTTTACTTCTTTCCAACATATGACAACCCTCAGTTTCAT
ATATCTAATTTCCCTGCCTTTGACAAAAGTAAAAACTACTTTAAGCCATACAAAAAGAAA
AAAAGGAAACATTTTAAATCTAATGGTAAGCTGTCAAACTAGAAATATACCTACTACAAT
CTATCGACCACAAGATTTGACCTTGATTTTGCAAACTCCACTCAAAAATCTGACAACAAA
AAAGCAATTAGTACCGATGCACAACCTTTTTCACAAGCTGGAATAACATTAAATTAACTA
TGCTTGCCTTCCCATCAGAGCCAAGGCTAAAAATGCTAGTCTCGTCTGGTCCAAACAGAA
TAGAAGTGATGGAAGAATCATGTGCTGGCCAGCCAGTGATTTGTAGACCAGCAGACATGT
CTTCCACTAGTTAAGGATGACACGATTGTCAAACCATGAAGTCACTGATTCAACATTCAA
AATACAATTTATTATCCAAAAAAATTTGCAGTATTTTATTTCACTGAATGACTGAGCCCA
ATAATCATAGAATAACTTAGTCCAATAATAGGGAACCTTAGAAAGCATAAGAAAACACAG
CAAATTAACAACTCCAGCAAGAGAAGATATAAATAAATACAACTACTGTTGAAATTAAGT
CATGATAACTAAAGGTAATTAGACAAAGGATTAAGTGAACTTAGAGTCAAAACAGATAAT
AATGGAAATATAACAACCAAGTCAAATGATAATGGAAATATGTTAACAACAAAAAATTAT
TTCATAAGGAATCACCAAGACTAAAGCAAGGAAAGAATCAAGTGAATAAAATTAAGGATA
CCAAACATGTGAATCATTCCATCAACTGCAGAAGCTGCCAAAATCTTTCCATTGTGATTA
AAGCATAGAGAAGTAATTGCCGGGGGATCTTCTCCAAGAGGAAGGACTGTCTTTATGAAA
TCCAAAAATTAAAAATAGCCATAAAACAACATAAACATAACATTTTATACAAAGAAGCAC
GTACCATGGGTTTCCAAGTCTTCATGTTCCACACAGTTAAGGAAGCAAAGCCCAGGTTGC
CAACATATTTGGAACCAGCCCTACACAGACAGTATAAACATCGTAATATTAACAAAAGGT
GAAAAACAGAAAGAATGAACAGTGAAAGCAAAATATATGAAAGGATACCCTAACCAATGG
TATTTAACCATAGTTTCATCCTTATATCCGAAATCAAAACAGCAAAACATACATATCATA
TCATAAATAAACTAATATATTTTTTTAAAACAGATTATCAAATTACCAAATTAAATTAAT
TTGCTAGTTTAGCAAAGAATTCAATATTTAAAAATTTAACAATTACCCTCCAGATGCTGC
TGCAGACACAAAAATAGGTTCCACAGGACTGCACTTTATGTCCAATACACTGTAAAACAT
GGGTAGAAGAGTTATTAGGAAATGCACAGAAACCTGAAAAACTTATAAGGTTCAAATATA
TTTGAAGTCCCTCAAAAAATATAACATTGTTTTTAGTTCCTGTAATTTTTTTATCCCTGC
AACATTCGCCGTCACTTGTTTATCCTTGTCATAACAGCAGAGAATTAAAAGGAAAACCTT
TATATTTTATAGATGCCTAAAAGTAGGGACCAAACAAAAATTACTATATCTGTGGGAACT
AAACAAATATTGTTATATTTTGTAGGAACATAAAACCAACACTGCTGTATTTGCAAAGAA
ATAAAAATATTATTGTTAATGGCAAGTTAATGTCATGACAAGCACCAAAAACAATGACTA
TCGCAAGGAGCAAAACCAAAAAATAAATATAGGGATTAAAAAAAATTAAAAAAAAAAACT
ACTATATTTGCAGTGACCTTCAAAATATTTAAGCCATCATATAATTGGGAAATACCTTGG
AAATGATTCAGTTGTGCTGAGATCACAGACAACTCTCTTTGCATCCACATTCCATGCTTT
AATGCACCCATCGGATGTACCTATAAGAAGCTTTTTATCAAGAGGAAAAACTTAATAATC
TGATCGTATAATCTCATGTTCATTGAAACTCAATAAATTCAATCACTGGTCAATTCACAT
ACCAAGCGGTCTGATTTACATTCCCAGTCAAGTGACAAAATTTCAGTGCCACAATATATG
GTTGCGTTTCTAGACGCTGGAGTTGATGTATCATATGTCCATATCCTTCATTAAAACATG
CAGAGCAAACAAAGGTGAAATTGCCTGAGACTTCATAAAAATTAAGGAATAGTTGCAGAT
ACTCGGTGAAAGGTAAAGAAGGATTGATGAAGGGAAACATATAAAGGGCATTTTGTAAAC
ATAAAGGTATTGGAGTGCACCATGCTTCCTTTTAATTTAATTTGTATGTGACGTTTATAT
TATTGTTCAAAATAAATCTGCACACATGGGTTCTAAATCGTGACAAATAAGGTACATGCT
ACAGCCAGTAATTGAGACTAAAATTTACAAGAAAACTATTCCATTTTTCCACTAAAGTAA
CACTTCATATCAACTTCTAAAAAGGGTACCTGACAGTTCCATCCAGAGAAGCACTGGCAA
TATTGTTTCCAGATGCAGAGAAGCGACAACGACTGATTGGACTGGTGTGCCCCAGAAATG
TCTCCTAGAAACCAGTGATATTAAATTCACACAGATTCCAATAAAACTTGATTCTGATAT
AGAAAATGCTAAAGCAGAACAGCGGGGGGACATATATAAGGCTCTGTAAATGTTACCTGG
TGCTCTACTTTGACCTCAGCAAAATCTTCATCCCCATCGTTTTCTACCACAAAATTCATC
GTTAATTGTTTATTTCCAAATATTCAATCAAGGATTACAGAAACATTTAGTAATTGCTAT
CTTATTCTAAAGAACAATTTATTCAGTGTCCACAAATTAGGTGTGGTTTGAAGTTCAGAT
AAAGTGCATCAGAGTTACATGCTTAATTAGTGAATACAAAATATAATTCTAAGAAATAAT
AAGTAAAGATAAATTGATAGGGTTGCTTTCATGTTTGAAATTTAAATAAACAAATACAAA
GCTTTTAAGTCTCATTTCGATGAGTTATGCAAGATTGCAACTGATTCTAGCTTTCTAGTT
TCATTTCCGGTACCTTCTTATGCTTGCAGCGTTGTCTTAGGAAAACTGTCATTTGAAACC
AAAACGAAAAATAGATCTCTCGACATACAAAATCAATATCTTGTTTCAGTGCAATTTGTG
GTGCAAGTTACAGCTTACAGCCAGTGGCAATGCAAAACTATGTCATCACTGTCTCCAGGA
TGCAAATGAGAGTCATATTGGCAGAGAAAAACCCAGGCATCTGACATTGTGTCCTAACTT
TTCTCGGCACTTCCATGACTAATTAACTAGTTATCTTTTCAGAACAACAATTAATCATTT
TGAAGATGTCCGCACACGAATTAGAACAATTTAGAACAACTCTATCCATGTAAAGCAACC
ATTAGGCAGCAACTATCTTAAATACAATGACCAAGCAATTAAATAATGGCAAATGCTATC
GAGTGCCCTAAGGGCACTGGTTAAGGAATTAAAAGGGAAATTTTATTTTTGGATGTGTAA
CAATGCACTCCCCGATGATTTTAGTACGCTATCTCATTATTTCTAATAAAAAAAATCCTT
TTTTATTTCTTTAACCAGTGTCCACTCGTTAAAGAATAAAAAGAGAGTGAGCGATATTGA
AGCATGTCTGTCTGCTTCTATAGGAAATAGTTTACCTTTTAGACTGGCATTGTCAGCTCC
GCCGTTCCTCAAACAGTCATTCGATAGAGAAGCTGAATCATCATCACCAGATGTGGAGCC
AATCAACTCAGAATGAACATTTCCGAGTTCACCCACAGCTAAATCTTGGCTAACCTCGAT
TTGACCTACTTGTGAAATGCTAGTTGGAAAAACATCCGGAGAATTTTTCACCGTACGGGT
ACTTTCTTCACGCAAATTGCTTGATGAACCAATACTCCCTTCCATACTTCAATCCAATTA
ATCAGAAAACCAACCATGTCCATTACACGCTACAGGACTGAATAAACAAACACACGCTTA
CCTTCTAAATTGACGTAACTGTGCCTCTTTCTCATCAAGCAAAGCCTGAAGTTGGGACAA
CTTCAGATTTAAATGTACGATATCTCTTTTGAGTATATTAGTAGCATTCATCTCCGAACT
AACCTTCAGTAGTGCAGGTAGACGTGATACAATATTAAGGCTATACAAGTTGTGAAAGAG
ATAACGATATTTTGTGAATTAAACAAGCAAGACACCGAAATTCATGGTTTTAAATTATGG
TCTACAATGACATAAAGGTTGTTTGTATCACCGCACCACAACCACATCGCCCATGTTCCA
AAAAAATCTAAATCTCAAATTGACTAGTGATAAGACCAAAAAAGAGAGTAAATAAATTAA
GGAAAACTCTCACCTCGCAACTGGTTTTGTAAGATTTAGTTAGAGCATAACCCAAATGCT
GATATGGGATCAGAGTTTATCTTAAATCCATTAATAAACCACCTATCATATTATTCATGC
ACCGAGCCTGATAGTAACGGACATGAGAAGCGTATTGAATAAAACTCAACTCCGAAAAGT
ATATAAGTGGGAGAGAACACTTAAGTCACAAAACAGTTTTGTTGAGCTAAGTTAATCCAA
AACCCAAACTCTAACATACTACAGTCTCATCTACTGCAATTTCCGACAATCTCAAGGATA
GCCATGAAATGAAATCACAACACGAATTTAGAATTACGAAAAGAATTAATGTGAAGGATA
TGAGTAGCACTGAAAACCTCGCTGAAGAAGTTCCTAGAAGAAAGATGCAAAGCCTGATAC
CACTCCTTGGAGAAAAAAACCCGAAACTCGGGATCCATGTGCGGGTTCTTCTTATAAGGA
ATTGCTGCAACACAAAACGACATCTCATTTCACCGTGCAAGTTCATCACATGAGAACAGA
AACAAAAACGACGAAAGAGAAACAAAACGCACCGAACCAGAGAGTCCAATCTTGCGACCT
CTGCAACAATTCGGAACCGTAGAGCGCGAAGAACTCAACCACCTTGTCGTTGCGGTTGCA
CTGCACGGCGTGGATGACGTAGAAGCGTAGAATAGAAGCCTCCAACTTCGAGAGCGTGGA
GACGAGTAGCGTGTCGGAGGAGGAAGAGAGGTAGTGTTTGAAGAACCCGAGAAGCGCGAC
AAGCTTATCGGCGTGGAACTTAGGAACGTAGACGGAGAAGATTAGGTCGAGGATCTTATT
GACCTCGAAGCCCTTGCCGATGTCGGTGCGCAATTCAGTCTCGTATGATTCGAGAGTGTT
GGTGAAGCCGCGGAACACCAGAAACTCCCTCACCAGCTCCTCAGCGTGACGCATCTTCTC
CATGGTCGCCTACAAGCGCAAACGAACGTCGCTGTTGTTATCGTTACTCAATAGCATCGA
GAATTGATCAGGGGAAATGGAATGGTGCTGGATTGAGAGAGGGTTTGCGGTGGCGGTGCT
AAACTGCGCCGCTGGGGTTTTGTAGCGATTTGTGTTTGGCTTGCGGATTGGTAGTTAGTT
AGCACGTGCCTCGTCTCCGATCTTCGGTGCTGATTGTGAACGGAGGCCCTCACCTCACTT
CCAAATCCAAATTCCAATCAGCTGAACCGGTTCACCGTTACCGTTAAATTCTACAGTAAA
TAATTAGTCTTTTTAGATTG
>P. acutifolius Chr07 Chr07:7649220..7688150
TGGGTGACCAAAGTGAAAGCCCACAGTACCGAAGAAAAATTAAACGACACCGTTTTTTCC
TTAAAAGCGCGGGAAGTTTTTCCGCCATTCTTCAACTTAACACTACTCAACTCAACTCAC
ACCTTCATTTAGATCCCAAAACCGCATAGTCTCTCCAATTCCGTCATCACCATGGACACC
GAGGGTTTATCAGTAATCTGCGGCGGCCTTGGAACCGTCGAAGAGGACAATGAAGGCAAC
CGAATTGGCTTTACCAAAGGCGAATACTGTCTCGGTACGATTCTCTTGCATTTCCGATAT
CCCCTTTTGATTTTTTTTTTTTTTCCATTTGAATTCGATTAGATGATAATCTCTGGTTCG
TCATCGCTTACACTCATTACCAATTACTAGATAACCTGAAAGATTTGCTGCGGTTTCTGA
GGCGTGACGATCCTCAAACGCGCGATGTCTTTAAACAAGTGTGCAAATGGAACATTGCTT
CTAAGTACTTGATACCCACCATTGAGCTCTATCACGAAGATCGCAATTTGCTTCTGAATT
CAGGTTTTTCTTATATATATATATATATATATTAATTTCTTGAATTTAACGATTAAGTCA
TGTTTGGGCTTTGATTCACCTGTATTTGTTTCTTTTTCTTCAGTGAAGGTACTGGTGTTT
CTTACGATGCCGATCGAGCCTTCTTCCACGGATATATCTCAACAGTTGGAGTATCTGTGG
GGTTTAAAGTCTGCTGTGACGAACAGTGATGTGACTGCAGTGATAGTTTCGTTTCTAGAG
AGGCCGCTTGAGAATTTGGAAAGGTGAGTGGCTGCAAACAGCAATGTGTTTTCCGGTGTG
ACGAGTGCGAATGGAAAAAATGCTTAATTGTGTGTTTTTAATTGTTTGTGTACAGTGATT
CATTTAGCGAGGATGATTGGAAATTGGTCCAGCTTGTGCTTACGTTATTTAGAAACATTC
TTGCTGTTCAAGAAATTCCGTTGCACCAGAAGTCAGGGGGACTAGCCAGTCAGTTTCTAT
CTCTGAGAGACCGGTTTCTGGAGCTTTTGTTTCGCGAGAATGTCATGGATGTAATCTTGG
TTATTTCTCAATATGTTGGTGGTTCTAATACTTATCTCCGTCAAGATAACTTGCTTCTAC
TGGAAGTTTTCCATTACATTTTGATTGGTCAGGACCCGGAGTTAATTATCAGAGAACATT
CGAAGGGATCAAAGGTTAGTGCTCACAGTGACTAGTGTCTTTTTTTGCCAAGCTGCCAAG
AGGCGTCCTACTTATTTAGATTATTCTTTTCTGAATGTACTTCGCTAACAATATTTGCAA
GGTCTTTTGGAATGTGTGATGATTTCCTCTTTCTAACTGCTCCCATCTAGTGCTTTTATA
TTTTTGTTAGGTCAATTACATATTGTAAAATCCTTTTTAGGCTGATGAAGATCCCCAGGC
TTCTCTTAATAGTCTCCACCAGTTCATCATGGAGGAGAAAAAGAAGAGAAAAAATAGTAG
TAAGCTCAACAATCTGAGTAGACATTCTCAATTTAGTGGAACATTTTCTCGGCTTACAAT
GGTACTACTGTTTTGCCTGCTTGTGCTTTTATCTTGGTGAACTTGAGTGATAATGGCTAT
CTCTATTTGGTAGGATGGTTCTAAGGCAGTAGTTAAGGGAAATCCTAATTCTTCTCATAA
TGTGCTGCTTAAAGCACACAATGTGAGTCGGGGTCCTACCAAAAGAATTGCGTGGGATCA
TCCAAGGTTGCCTTCAACAAAGGATAAGATATTGGAGTTGCTTCACGGATTTTTGAATCA
GTTTCTTTCTGGGGGATACAACGGTATGCCTTTTGTTCTCAAATAAATTATATTATTTGC
AAATATATTTATTTCTTTTGGCTTCCACTTGTAAAGTCAAAAGTAATCTCACATCAATTT
GAACCTGTATCAGTTTTGATGCGATCCATCCGTGAAGATATTGAAAAGGAACATCCCTCA
ATTCAAAGAAGTGATGTTGTTGTTTTCTTTCAAGTGGCTGAATTTGTCACTGCGTTTCAG
TTTTACAAGTGTTCAGCTTCTAAGGTGAGAATGATAATATGAGAATTTCAATATCTCAGC
ATACGTTTCTCTTGTCCTCTTTCAAACTGAAATACTTAATGTTGCCCCCTTGATTAGAGG
TATTCAATGCCAATTTTAAATTCATGGTCTGGAACAGGAAGAATTTCTGATTCATCTGAA
TGTTGGAATTTTATAGAATCTCCATGCATATTTAGTTGGTTTTCTAGTTACTTAGGATTT
AGCATTAAGCATAAGTGGTTGTAATTTTAGTTTCTCAAACCATGTCGAAGCAAACTTTTC
ATGTTATAATTTTGTTTGTAGGCCTTACAATTTCTGGCATATTATGGCTATCTAGTAAGC
GATACTAATTACTATTTATATACATCACAAAAAAAATATAACAAGAGGATAAAAAGACAC
TTAAGTTGATTTCTTTGCTTGGGTTTTCTAGGTTTTTTTTTTCTGACCTTTGGTTCGTGA
TGGTGAACATAGCTAGTCATTACTCATGTGCTAAATGATAAGTTAACAAATGGAAATTTC
TGGCACATTACGGCTATCTGTTTACATGCAGCACAATGAAAGAAATAACAAGAGGATAAA
AACACACTTAAGTCGATTTCCTTACTTGGATTTTCTGAGTTTATTTTTTTCTGACCTTTT
GATTCATGAAGGTGAACATAGCTAGTCAGTACTCATGTGCTAAATGATAAGCTAACAAAT
GAAACTTTTTGGCTGGACAAATGGAAATGAACAAAAATGTCAAATAAAATTAGACAACGA
ATAACAACATCTGTTGTTCTCATCTTGTGAGTTTTCACTTGCTGCTTTATTTGTAAATAG
CATACCTGTGATTTTTTAATCTACAATTGAGAACAGCTGTCATTCTTATACATGTTCTCG
TCTTTATTAGACCAAGGAGGGAAGAGACACATTTGAGACTTTTGGTGATAAAGATGCAGT
TACCTCAGATTTCAGTGGTCAAATATGTGGTCCAATTGCAGCATCTTTGAATGAGTCAAT
GTTTCACTTGGTAATTTCAAAGTGGCGGCATGCCTATGATGGTCTGAAGGAAACAAATGA
CCACCAGTTTCTATCTGCAGCTGGTTCTCTTTTGAAAAACATGGTAATATAAACTACAAA
ATATTAATATGTTCTGTTTTTTTTTTTCATATGTTACCACATCAACTTATACTCTCTTTT
ATATCCGTGCTCTTATTTTTAGTCAAGGTGCTTAAGACTGTAAATATGTCTTAAATCTAG
ATCACTTATACAAATGGTTTTGCTTTATCAATCACCATCCCATTCCATTTTTGTTAGCAT
TCCATGGCTCCCACTTTTATCTACTATTCTTATGGATAATTTTACAAATTAGGGCATTTC
CACAAGAATGACGTCAAGAACTCCATCCCTGTACATAACTTCTTTAAATGTTTCCTAATT
TCCCTTTTTTGATTTTCAGATTCGCATGCTGGATTTGATACTTAAATTGTTGCCTGAAGA
CTCAAAGGAGCCACAAACAGCTCGTATCCTTCTGTACAAGTTAACTTATGATCAGACCGA
GGAAGGGATGACACAATTTCTATTGAATTTGATGAAAAACTTTGACACCCACAAGCAACC
AAAAAGGTTTGACCTTGTACTGTTTTTTTCATGTCTTAAACTTGTATCTTAGCTGCCTTC
TGGTCCTAAAAAGCTATTCAAAGGACATCTACTGACAACTTACTGGTTGTCTTAGTTCAT
ACATCATACAAAAGTTAACACAACATACTCTACTGGTGAATGCGTTCATTGTTAGAAAGC
TAAGTACACCAAGCTTCATTAAAGTGTTTCTGTTCTGTCCAATTAACTAGTTTCTCTTTT
TGTAATGAACTTAAATACCATGCACTTTCCAATTAAAAAAGTGTGCAAAATTGTCTGTTA
TGGAAGGCATCCAATTGTCATCATATACGCAAGTCCAATGATAAAAGTGATTTTATGCAT
GCTTTCGTTCTGAGTTTGTGTATAATCCATGGTTCTCTCTTTGCTGCCATATTTATGAAT
TTTGTTTCCAGTGATCTTGCAGATTTAGTAGAAATCATTCATAAGGTTGTAAAGCTGATG
GATAGTCTTCAGTCTCGAGGAACATTAAGGGTAAGCTGAAACTTGTGTTTGTCTGTCAAG
AGTTAGTTATATTTGAACTAAATCACTGAGATAAGAACAAACAAGGAAAGATGCCTGTAA
CCACTTTACCACATGCTTAGCATGGCAATTCAACTTCATATGCAATACCCCACTTGTTTA
TATTGATTTAAATTTCACATTTAAGTGTAATAGCTTTGTTTCCGTTggctttgttagaga
tataattaagtcatcaacgagccttcactaataactcaaatttttggtagagttagtttt
ttgacatTAATAATGTAATATGTAGGTATGTAAAAAATCTGTTGCAGAGCATACTGACTA
AACATTTTCCTACATTTTGATAATTTTTTCTACTTTATATATTCTAATTCAAGGTGTCCA
AAAAATCAAGGAAAGTGAAAAAGAAAAAAATTCCAGAAGGAACGGAATCAGGGAACAAAC
TGTCTGGAGATAATAATTGCATTCAAAATGAAACTGGCATCTCAACTGTCAATCAATCAG
CAGAAAATAAGCTACTGCAGGAATGTCTACCAAATCCAAATCCAAATCCCACCGGCGAAG
ATGTTATCCTTGATGATAATGAACATGAAAATCATGTTGAGGAAGCTGAGAACTCCCAAG
TTGGGTTGGAACCAATGGAAGCCACATATCCTGAACATGTTAATGAGGATATGTTGGGTG
GTACTAACGATTTTTCTGAAGATGAGCAACTAAATGCAATTAATGAAGTTGATTTCAAGG
TTTCAACGCTGGTCTCTGCCTTTGCAAATCACAATATCATTCAGAAATTGTGCTGGTTGC
TCAAGTTTTATAGGAGCAATTCCTTTGCTACAAATCATTACATAATAAGCATACTACGGA
GAATAAGTGATGATCTTGAACTCCAACCTATGCTTTACCAGGTCAAGCCCAGAAAGCATT
TCATCTTAAATGAGAATGTGTAGTTTTTTTAATATTATTAATGAATACCATTTATTGATC
CTGTTGACACACTCTTGCAGTTGTCGCTGCTCACAACTTTTTATGACATCCTGGTTGAAC
AAAAGTCATGTCCCTGCAAGGAATATGCAGATATAGTTGATTTCCTGAATTGTGTGGTCA
GAAAGATGCTAAAGAAAATGAAAAAGCAACCCCTCTTGTTTGTAGAAGTCCTTTTCTGGA
AGACTCGAAGGGAATGTCATTACATCAATGCTGAATATTTGTTGAGCGAGCTTGGTCATT
TGAAGAAAGAAAGTACCAATTGGAATAACACTCCACAAGATGAAGAAGTTGGTTTATCCT
CAGCGAAGTTGTGGACTCGTAGAAGCATAGCTGATGCACTTGGGGAGGATGAGGCTGATG
TTTTGATTACTCCTGACTCAGGATATCAAAAGTAAGATAAATATCTCAAACTTTGCCTGT
AAGCTTCGTATGTTAGATTTTGAACTTTCTATATTTTTTGGGAAATTTGTTGTCAACACT
GAGATGACCATCTCTAAAAGCGGGAGAAATTTTCAAATTAGGCTTGTTGCTTGATTGGTT
CATAGGTATTATTATTGATCAAGAGAAAGGTAGATATACTACGAAGAATTATCTGCACTT
TTGAAAGAGAAAAAAATAGACGGAAGAGATACTAAAACTGTGTAATTGAACTACGTAATG
AATAGAGTCCATTTTATTTAAGTTAATAACAATAAATACAAATAATTATTGGAAATTTTA
TTCCTATATACATGATATGATATGCTTATAAATCAAATTAATCAGATACCCCTACTACAA
TTATAAAGTTATTAATGAAATAAAAAAATAAATAATAAAATGTAGTAGAGTTTCTTTGAG
ATAATCTAGGATACTATAAAATATTATATGATGATACCATCGAATATTTCCCATATTTTC
TAACTGAGATTACTCTCGTTTTTTGTCTTTCTTCTAGAGACAAGCTTGACGATGTTATCG
AAGGCTTTGCATCTACCTCTGGTGCTAACAATGGCAAAGATGATAATAAGTATGTTTACA
ACTTTACATCAAATTTTTCTTTGAGATTTTTGTAGTTTCTGATACCTGATTCACTTGGAT
ATCACAGTGGGGAGCAATTGTTGGAAGATGATTCTCAAATAGTTCAAAGGAGAAGGAAAA
GACTTATTCTTGATGGTGATTTGGAAGGACAAATTAAGGATCTCTATGAAAAGTAGGTTT
AATCAGATCAAACTTGTGTGAACTTTGGAGTATGGCTTAAATTAGAGCCTTGTCAGAAAG
AAATTCACTTTTTTTTCTTTAACTTTTTTGCATCATCATTGGTTCTTGCTTTGATTATTA
TAGATTCAAAGAGGACCGACGTTGCAGTCGCCTTATAGCTGAAGCGCTAGAGCCAGATGT
TAAAATTTCACCAGCTCAAATTTCCAATACGCTAAAAAGATTAGGACTAACAGTTGCACC
TAGGAGAAAGATGGGTGATAATGCTGCTGAAGGACCTTTGTCTACTAGCCCTAATCAATT
AGATGGTGACACAATAACGGGAGATACCAATCATAAATCAGTGAATTTGGAGGGAAGCCA
GTTAGTTCAACACCTGTACGTTTATATGAACTCTGATGCTTATTAAGTATTACTGGTATC
TTTTTTCTATTAAATTTCTGTTTCCTTCGAGAAGTGAAATGTTGTCACTATTGTTCATCC
TAATTCAGCAATTTTTTACATACATTCTGATGCATCGAATATGTTGAGGTCTTTGAATTT
GAGTTCAATTTCATATTTACAGGCAAAAAAAGAAGAGACTCCGGGCTTTCAATGAAGATC
AAGAAGCTCTAATCAAAGTTCTATATGAGCAGTGAGTACCACTTGCACTTGGTTGCCTTG
CATTTGATCTCTATCAGCTATCTAAGTGAGAATGGCTGAACGGATAGTTAATATGTTGCT
GAGGATGACAAATAGCAGAGGACTTTAGCATATGAATTTACTGCTGGTTTGTTATTTCTG
CAGATTCAAGGACCATAGAAGATGTAGTTACATGATAGCCAATGCACTGGATGAGGATGG
TAAATTCACTCCTGCCCAAGTCTCTCGAAAACTTAAGCAGCTTGGTTTATCACTTCCTCA
GAAGAGATCTAGAGGCAAAGTGCACTCAAAGGGTGCAGGTCTCATGGATAGTTTAAATGA
TAGTATGGGTGAATCTGAAGATGAGACATTGTTATCATTGGTAAAAAGGTAATTTTGTGT
CTCGTTTTTGGTCTGTAGTTTTACGAAGCTGAGGCATTAATACTTCTTCATATTTGCAAA
ATAATATTCACTCGTTGGCATGTGTAACTTCCAGGAAGCCATGGACCATTTGAATGGATA
CACTGTTCAAATTTTATACATAAATATATGCTTCAGCTGAATTTTAGTACTTCGCCAAAT
GCAATTTTTTTGCTGTCCGGATGAATGGATCTCTTCTAGCTCTTCTTGGTTTAACTATTG
TTCAATGTTTATATAATTTTAGGAAGAAATTGGAGAATGACAATATATCAAGGGGACAGT
CACATGGGCAAACCAATGAGGATAGATTTTCAACAGATGATTCGGATGATGAAATGCTCA
GCTCTGTCATCAAGTAATGTTCATCTGCCTTTACGTTTATAAGATTACTAGTTTACTGAT
CAATAATATCATAAATGATGTCAGGAATTTAGTTTAACTTGTTGATTCTGCCGGCTCCTG
CTTCTATCTGCTTTGACTTGAAAAAATGATGGATTCGTCTAGTATATAAACAATTTTGTT
TTATTTGGAGTTAACTATCTTTTATTTAATTTAGGAGGAAAATAAATAGCAAGGCATTAG
CTGAGAAATTACTTGCACCTATCAGTGAGGATAAATTAAGAGAAGATTCTGATGATGAAA
TGCTCAGCTCTGCTCTCAAGTAAATATTCCATACTTCAACTTCTCTTCTCTTGGATTATT
ATTGATCAATGATAGGACATAAATTTGTATATCTGGAATTTAGTTTGAACTGTGTATTTT
TTTATGTGAATTTTGCTACATATATAAGGAAAGATTCCTTTCTCGTTAATTTCTTAAAAC
CAATTACCCATTGTTTACGACTCTTAGCCACTTGTAATTTTAGTTGTCATATTCCGGCAC
CATGCATACCATATTTAATTTTCTTTATGTTCTTATTGGTACAATTTCCGGATGTAGAAG
AACTGGACGATCCTTTCTTAAATCAAAGCAAGATGCGCTTGAAAATAGTTCCTTAAAATC
AATTACGCACTGTGTAGACATCTCTTTACCTCTTGTAATTTTAGCTGTCATATTCCGGCA
CCATTCATACCATATTTAATTTTCTTTATGTTCTTATTGGTACCATTTCTGGATGTAGAA
GAACTGGAGGATCCTTTCTTAAATCAAAGCAAGACGAGCTTGAAAATATCCAAGTTCAGC
AGAGAATAATTGGCGATGATTATTTTAATGAAGGCATAACAGAGGTTATCGAAAGGTATG
TCTTTGTTGTACTCGGTATCCTTTTATATTTTTGGTATCTTTTATTCACTGTACAAAGAT
AGCATTGAGATTCATTATTGCTAAATGGTCTAATAGTACACTTTTACCACTTCGTGGGAA
AAGACATCTTGTTGCAATGCACACTTTTGCTAGTCGGCTTTAGGCTGACAATTGAGTTAA
TTAACATTTTTTTTGGTTATTTAGCCTATTTGTTGAAATATAAATTGTTGTAACACTTGT
TGCTATTAAGAAGTAAATAAGAAACAAGGGGTATTTCATAAATTATTGCCCTTGTAGAAA
CTAGAAGAATACATCTCTTGCCTCTGCATTTAAAAAAAAAATACCAAGTTAAATAGTACT
AGTAGAAGTGAGTGTTTTGTGCAGTGTAGTTAGAGACACTAGTGATTTGAGTAGTGTTAT
TATAGGAATCAGATAGAGATTTATGGAGAAGAGGAATTACGTTTTTATTGTTGAAGTTAC
TCTCCATTTTAACCTTCTATTTTTTGTAAAATAATGGTTACAAAAAGTAGTTCATCTTTA
GCTGTTGGTCTATGTTTTGTAATATAATGGTTATTAAAAGTAATTCGTCAATAGCTGTTA
GTCTAAGAGAAAAGAAAGGTTGAGATTAAGAGTAATTACATGAGAATAACTTGATCTTGT
GTGAAGAAAGTTTGGGACAATAAATAGATTACATAGATGTGTACGTCAAGGTCTCGAAGT
GACTGGAATTTGAATTGGCAGGGAAAATCTTGTTGATTCCATGGATTCCTCCCAAGTAGA
ATATCAGCAAATGGACGACTTAGCAGATTCAGAGGATGAATTGGATGTCAGTGTCTTCCC
GGACAATGCCAGATCCAGAAGGAAGCTTAGAATGGTGATTGATCCCGAGGACGATGACTG
AAGGGGAAAGCTTGATTAGGGTACAGGTTTCTTTATTTTTGCAAATATTTTGTACTTAAC
CGATATTATTTAAAGCTTGGGCCCTTCCGTATACTCCTTCTGGCTTTCAGTTGCTCAAAC
AGCACACCATCACCTAAAAAAGTCATGTGTTCACTTTTGAATATACATAGGAAGGAATGG
CATTACAGACCATTTCATTAATACTCTGCATAACCTTTTAAAAAACCTGTCCATCTCCTA
AGGTTTCTCCAAATTGGTCTATTCTCCCATAAATTAACTACGGTTTTAGCAGATAACTTA
ATTCAAGATATGCGTAAAAGCTCATTTTATGCATTCAGAATTAAAATACTCGAGAAATAT
GCACCTTTGTTTTTCTTTGTGCCTAAAACATCCGTTAACGTAATTTCTGGCTGGCAATTC
TTACCCATCGATTCTTAAAATCCTTGTTTAGATATGTGGAAGCAAAGATGCACTGGGCAA
GGAGAAAGAAGGGACGAATATTTACGGAAAAACAAAATAAAAAGGACAAATATAAGAAAT
AACGAAATAAACAATAAATATAATATTATTAAAAATAAAGTAAAATATAAGAAATAAAAA
TATTTTCGATCACATTAATCATATTTATTATAAAACTTTTCCTAAAATCCATTGATATCC
CTATATCTAAGATTGAACGAAGTGTTTGTATCATGTATTTTAATTATATTTTTTTATAAT
GCTTATATTCATGATTGCTGTTACTGATACTATTATTCTTATTAAAGATATGTCATAAAC
GTTATTTTTAGAATATTTTTGAATTCATTTTAATTCTAAATGAAAATATTAAAAAAGATA
AAAAAAAGTCAaaaagttattttaaaaaatattttttattctaaaaaaaatagataatag
aaattaatttagatatctaattttgttagtctttaaataatatctaatttaattaataga
ataattaattattttttatttttaaaattaatttttatttttaaaattaatttttattta
atgattttgtaagtaaatatttataTATCTACCTAAATATGATGTAATAATAATATTGAT
GAATTTTTTTTATCGACAATAATATTGATAAAAATTATATTTAACTCACTCTCTTACATG
TATATGTTTAATCTACTATATTAATAAAGAGAAATAATACTAAAGTTAATAGAAGACAGA
GACTATGCAGAACTAGAAAAAATTTAACTTTTTTTTATAAATATTTTAATGAAATTGTAT
ATACATTGTTTTGAGAACTACATATTCTAGAATATTTATATACTACATTCCCTATTAGTA
TAATTAGTTAAAAGTTTTTAGTACATTATATTTGATTATAAAGTACACGTCTCTCAATTT
TAATTATATGTTATTAAGAAAGCAAGAATTGTATATCATCAATGTCACTTCTTATTTGAT
TCAAATATATTAAACTAATCCGAATTTCTTAATATTACATTTTTTTCTTATCTAATACTA
TTTCCATTACAATTTTATTTTAAATAGCGAATAAGTAATACATTTAAAATTCTTTTCATC
CTTGAATGCTTTCATTCATATTTTAAATCACATTATCTATATTTAATTTTCTTAAAAGTA
TTAGTAAGATAGGATTTAGATCCTTTCATGATCATTATTGGAAGAAAAGATCATTCTTAA
TAAATCTGAGTTATTTATTGTTTATTACTTAATATATATTGTTGAAATAAAAACTAACAA
AAAATCTTTGATATATAATGAGTCTTCATCGAGAGAAAATAAATGAGTTTAGTAAAAGTT
AGAGTGATCATGGCTATCACTTAGAAAGCAGTTGTTGTTTTTTCTTTGTGGGGGATTATG
AATGGAATAAATCTTTCGTTTTCCTATTCTTTAAGGGCTAGTTTTTGGTAGTGGCATGAA
TAGAACAAAGAAAACAAAACAAAACTACAACCCCTAAAAGGCTACCCCTACAAATATTGT
GGCCCTTGATGTGTCTTTGTCAAGGATAAGCCACCATGTTGAGATGTCCCCGGTTCTGCA
TAACTAAAAATGGCAATATAATCAGCCACACATCAAATGTCACTAACATATTGAAGGGAT
AGATGATATATTAGTGACTATCCGAGATGACATAGTGGAGAAATTGGATGCTCCATCCAC
TCTGAATGTAATGAATACACACAACAAAGACCATTGAATTAAATAACTATTTAATTTCCT
CACTGTCTACATATATTGAAGACACACTTCAACCACATATAAACTTGCAAAGGATTGAAT
GCCTTCCCACAATCAAAACATCTTGCTGAGTGATCATGAATGCCTCTCCCTTCAATATTG
AACTCTTTTTACTTTGCTTATTATGTTCAATCATCTTCAATTCTGTCATGTGCAGTTTGA
AGATTCATTGCGACGAGAAGGACATGAACACACTCCTACACTTCAAACAAGGACTCATAG
ACCCTTCAGGTGTTCTCTCCTCATGGTTCCCAGAATTAGATTGTTGTGAATGGAGTGGAG
TGAAGTGTGATGATATCACAGGTAGAGTAACACAACTTTATCTCCCTTGTTATACAAATC
ATCCTCAACTTGTTCCTTATGGAAACAAGGACGACAAGTCACACTGCTTATCAGGTGTAT
TCAGCCTCACTTTGCTGGAACTTGAATTTTTGAACTACTTAAATTTGAGCAACAATGACT
TCAAGTGTATCAAATATAGCTCAGTTGGTAGCCATGAATGTAATGACTTGTCAACTGAGA
ACCCTCCTAATCTGTTTGGAAACACCACCAAGCTTCACTATCTTGATTTATCATATAATT
ATGATCTTCTTGTCCATAATCTACATTGGATTTCTCCACTGACCTCGTTGCAATATCTCA
ACCTTGGTGGTATTTATATTCACAAAGACATTGATTGGCTTCAACCAGTAACCATGCTCC
CTTCTCTTGAAGAGTTGCACTTGATGAGCTGTCAACTTGAAAATATCTATCCATCTCTCC
ATTACGCTAATTTTACTTCACTTCAAGTTCTAAATCTCGCTCACAATGATTTTGTATCTG
AGTTGCCTACCTGGTTATTCAATCTTAGTAGTCACATCTCTCATATTGACCTTAGCCAAA
ATCAAATACATAGCCAACTACCTAGAACATTGCCATGTTTTAGAAGTCTTAAGTCCttgg
ttttgtctcgtaattatctcaaaggaaccattccagattggtttggacaacttgaacaac
tacaagaacttgatctttctcaaaactttttatctggtccaattcccacaagtttgggaa
atCTATCATCGTTGACTATTTTGATACTTGAGACAAATGAGTTGAATGGAAGTCTTCCAG
ATAATCTCGGGCAACTCTTCAACTTGGAGACCCTTCGAGTTGCAGAGAATTCCTTAACTG
GGGTTGTCTCAGAAAGAAGTTTACTTTCATTTTCAAATCTGAGGGAACTTTCGTTGAGTT
CACCTGGCTTGGTCTTTGATTTTGATTCTGAATGGGTGCCTCCCTTTCAACTTAAACGTA
TTAGATTGGGCTATGTGAGAAACAAATTTCCTGCATGGCTGTTCAAACAGAGTTCTCTGA
AATACCTTACAATTGGAGATTCAAGTTCTTCATTTGAACCTCTTGACAAGTTTTGGAAGT
TGGCTACTCAACTTGAATTTATCTCCTTAGAACGTAACATTATCAATGGGGACATGTCAA
ATGTGCTGCTAAACTCGAAAGTCGTTTGGTTAGTGGGAAATAATTTAGGAGGTGGCATGC
CTCGTATATCACCACAAGTGGTTGTTCTACACTTACGTAATAACTCTTTGTCAGGATCCA
TTTCTACTTTCTTGTGCCAAAATATGACAAATAAAACCAATTTAGTGCACTTGAACATGG
CTAATAATAATTTATCTGGAGACCTAACAGATTGTTGGAATAATTGGGAATCCCTGGTTC
TTATTAATTTAGGACACAACAAACTTAAAGGTAAGATTCCTAACTCAATGGGCTCTCTGT
CAAACCTTCGGTTTTTGTCTCTGGGAAGCAATAAGTTATCTGGGGAGGTTCCTCTTTCTC
TAAAAAACTGCCATAATCTTTGGATATTTGATGTTGGCCATAATAATCTTTCTGGGGTTA
TACCAAGCTGGTTGGCACAAAATATTAAAGGTCTTAAATTGGGATTCAATCAATTCAGTG
GCACTATTCCCACACAGATTTGTCAACTCCATTCCTTAATGGTGATGGATTTTTCAAGTA
ACAGATTATCAGGATCTATACCTAATTGCTTGCATAACATAACAAGCATGGTTGGTAACT
ATGCTTCAACTCGTAGAGTAGGGTTCATCCTTAATTTTCCAGGTTTTTCAATAACCATTG
TCACTAGCATCCAGATCCTTACAAAAGGAAACGAGTTATCATATGTTGACTTGATGAATG
TGATTGATCTCTCAAACAACAACTTGTCTGGAAATGTGCCTTCAGATATGTATATGCTCA
CTGGACTACAGTCCTTGAATTTGTCCCATAATCACTTAATGGGAACAATATCAGAAGAGA
TTCTCAACTTGAAACCATTGGAATCCATTGATCTCTCAAGAAATAATTTCTCTGGACAAA
TTCCAAGATCCATGTCTACCTTACATTATCTCGAGGTCTTGAATTTCTCATTCAACAATT
TTATGGGCAAAATTCCATCAGGGACCCAACTTGGTTTTACAGACCTTAGCTATATTGGCA
ATCCTAGCCTCTGTGGAGCTCCACTCACAAATATTTGTCCGCAAGATAAAGAACTACATG
GTACAAAACCCATGGAAGAAGAAGAAGAAGATGATGATGATGACGAAGAGAAACATGAAA
TATATTCGTGGTTTTACATGGGTCTGGGAATTGGGTTTGCTGTGGGATTCTGGGGAGTTC
TGGTGAGTGCCATTTTTTTCAACAGGAGATGCAACCATGCTTACATGCATTGAATTCTAA
GAGATCGCATCTATGGTACGTAAATAATATTTTTTTAGACTTTAAAATTTAGTCAGTTTT
TTTTTATATATTTTTGTTTAAATCAAATATACTTTTAATCCTCTAAAAATAATTTCTCTT
CCTATATAATAATTATAATCTATAAAATACTACAAAGAAAGAATAGCCTCTATTGCATAA
TGTCTGTTGTATTTTTTTCAAGTGTGGTTTTATCCTATTTTTCTGGGCAAATATTTTTCT
CAGACTTATGTAAGTCTGCATCAAATTTTTATTTTTACgaaaacttatatatatttatta
attagttttttatcagtatatttattaactagttaaaataacgtgtagttattatacact
catatatatatatatatatatatatatatatatgagtgtataatatatatatatatatat
atatatatatatatatatatatatatatatatataatacatatacgcgcatttatatata
aacccatacataatataACTAATTTAGTTACACTGTACTGCATAACAGGTCTTTGATGTT
CATGCATTGAGGAAGTTACTTCGTACAAAGGTTCTTCTAAGATGACACACAAGGTTGGTG
TCTTATATATGAATAAAAAAAAGGGTGTGTTTACACTGAACCATTCCTTAGGTATCTGCA
CTCAGAAAAATATATAGAGAAGAGAGATAAGTAATGAATATGACGATGATATAAAACCAG
AAAGTTATTATGAATGATGATATTTGTAACTTTTCACTGTCTAAAAATCAGCATCCTAAG
TAGAACATTATGGCTTGTGGGTTCAAGATTTTATGAACTTGTGTAACCTGTAACAAACGC
TTCTATTTTTTCTTTGGATTTGTGTTTCAAAATTTTTTAAAATGAATAAATTAGAATCTT
CATCAAAATAGTCACTCAAACAGTTTCACTAGATAAAAACGTTAGATTAATTTTGGTGTA
GCAATTTATAAATAATAAGAAAATCGCATGAAAAGGAAAACATAGGAATTCAAATTTAAA
TTTACAATATAAAAAGGAGAAAAAAAAAACACAAAtgtacttcaactttagagcttgtat
aaacctaccaaaacacacacatatatatatatatatatatatatatatatatatatatat
atagagagagagagagagaCTGAAGCATTGGAAGAAACACCAACACAAGCTTAAAACTTA
GACTTATATTTTTCGGAGTAAAAGTTTGAACAATGtaataagtattgacatattttttta
atataataaaaataaaaattatagttttaatacatcaattatttttattaattttatttg
aatttattaatgaCACTACAAAAAATATGCTTATTAGGATGAGTAAAAAAGGAACACTAG
CTATAATAAATGGACGCAAAAGTGTAGTTATCATTAAAATTTTGAAACTAATATGCTCGA
CATAAAAATAGTAACGGTTGTGTGGGACACAAGTGGTGTGTTTTTTGCATAGACTTAGCC
TACATGCTTCCCACACAAAATTATATTTTATATTGTTTATTCAAAGAATTTTTAAATAAG
CGTGGGTTTAGCCTACATGTTGCTCACACAAAATTATATTTTATATTGTTTATTCAAAGA
AGTTGGGCTTAGTAGCAAGCGTGTGTTTAACCTTCATAATTTTATTACATATTTAAATTT
AATTTAAatatatatatatatatatatatctatatatatatattttatgtttgtgtgggc
ttaacctacaaAATTTTAAATTTTTATTATTATTTATTATTTATAGTTTCAGTTGTGACT
GTTCGATCCACACAATCTTTTTTCTTTGTTTTTATTTATGTCCATATAACTCATGCTTAC
CCACATTTTATTTTTATTTTTTTTTAATAATGAAGGCTTAGTGGACACTATTTAGTGTTC
AAAGCATCACCTTCACTTTCTTTTACAGCTAATTTTGCTTTTTGGTGTATTGTGATTACG
ATAATTGAAGACATGTTTAATGTTTAATCTTTAATGATTGTTAGATGTGTTTATTATTAA
TATGTAATTATTCTTAAAGAAGTCTcaagaaaatcattgaatagaaaccaattttagaga
taaaaaataattagttgttatagtaactaaattaaaagtaattttagagactaaaataat
ttttggtttctaaattagtttctattatggttaaatagtttttatattagtatctaatta
gctaccaaggttttaactaccaattatttagattctaaatttggtagcaaaaactttagt
agctaattagatatcaatttagaaactatttaacaataatagaaactaatttagaaacca
aaattttttttagtctctaaaatggtccctaatttagtcaatatagtaactaattatttt
ttgtctctaaaattagtttctatttaatgattttcttaaagtgtCTTTTAATATATGCAT
GTGCTTTTGGATTTGTAAATTTAAAATTATTAGTAAGGATAATAGAATATTAACGTTAAA
ATGTACCTTTTTTAAATAAAATTTTCTTTTTCATATCTATGTCTTGtaaaaaaattacaa
agctatctaagatcaaacgattaaaatatcgaaccaaagtaataaaatcatttataaagt
aaatgatcatcatattggatgaaataaattcagagttattatttgagatcaaataaccac
tatacatcatatcaaaacaatccaatcgttaaaaaataaacgaccattagatcttatgaa
agaaattcaaaactatcttatcaaatccagacataatcgcttaaaaattaacaaccatca
taatAGCCACTATATCAGATCATAATACATAAACTCTTAAAAATAAGTAATTACTATTTT
GAGGTTGTTCGAGAATGGACAACTACCATATCAGAACAAAACTACTTGAAAAATTGATTA
TTTAATTAATATTAAATTGTTTTACAAGTTGGTACTTAAACTTTAAATCCAATTAATATT
TAGAAAATCAATTAGTGAATACAAGTGCAAACCAAATTAAATGTAATAAACACAGTAGAA
ACTTGAAATAACAAGTTAATACATTAAATTTAAGATAGATTTATAGTTAAATACATTCTA
GTCATCAACAAATTTTCCATCTTCTCCCAATTTAAATTCATTTACATAAAGGGAAAGTGA
TTGATGAATTTGTTTAATACTTTGTCCTCTACGTGTCTTTTAATACTTTGTTTAAAAGTT
TATTTTCTTTCTATTGCTTATATTTATGTAGCAAATGAATTTTAATATGAAATCACATAG
TATAATTGATGCATATATAACACATGAGATTGCATATGTAAGAGGTGTATATTGAACGGT
AATGAATGATGTTGAAACTTTACTTAACTATTAATTAAGTCATATAGGTAAAAAAATTGA
TGGTGAGAATTGATGGAAATTTCTAACATTTAATGGCTCGTACTTAATGATTTGTGTGAG
AAGTTATCTTATTATATAAAATTATTAGTGAACTACCAACCAGATTTATAAAGATGGTAG
TGTGAGTTTGAATTGAATGCCACGATGAGACATGTTTGGGATATTGAAGGAATAGTAGAA
TGGACGAGTTCTTATGAACTTTATCCTTGAAATAGGTTGTTGAAAGTGAAAGTTTTGGAG
TAAGTTACTAATAATTCTCCCAACACTTTTGAATTCAAGCTCTCATCAACAATGACATGA
AAGAAAAATGAGGCTCTTGTTGTCACCATTAGCTCAATATCATGCGTCTTTTTCATCAAA
GAGTCTGATGAAGGAAAATAAACAATCTTCTCCACATCAATTAGCTTACTCATGCATATA
TAATAGAATAGATAAGAAGGGACTATGAAGCAATATTGATAATTTCATGTAGTAAATAAG
CAATGTGAAAAAAATATTATAAATAGAATTTTATTCTCTACACCTTTTCTTTATCTAATT
ATTGTGGACTAATCCTATACAGAAGTAAATTGAGGTCCTAAACCTTCTAGAGTGTTGGAT
GTTTGGAAACAATTCAATGAAATAAAGTCATAAAATGTTTTAGTACCAAATAATTGGCTC
agggatatatatcatgaaggagaaaataaaaatgcttaaaaagcacataaaagtttggaa
caaataggtttttgTTGAGTTAAACTTAAAAAAAAACAAACAATAAAAAAGAAAATAAAA
ACAATAATAAAGAAAATAAGAGTTTTAAATATTCTAGATGAAAATAGTGAATTAGATGAC
GAGAGAAACAAAGAGAGAAGAGAATTATTTGTTGAAATGAAGAAAATTAGTTTTCATCAT
GGACTTTTAGAAAAAAAAAATAGAGCAAAATGGATAGATAACATTAGAAGACTCTAATTC
TTTGTACTATAATGAGATAAAAGGTCTGAACATACATAGGATGTATGGTGAATGATGAAA
TTAGAGCTTTTTTTAAAAATCTCTTTTAAGAGAAAGAGAATGTTAAACTTAatttggatg
gagtaccatttaaatccttatctcttgatgataatagggtcttaacaacatgtattacaa
aaacgaagattcaagatgtagtttgagattataaggggagtaaaagtccaagactaaatg
gatacaattttaattcttttaaaaatcactggaaaatttttttttaaaaaaaagagagag
ctatataccagtttcataccaaagggagttcgtctataggttgtaatgcaacattcatta
tccttatccaacagttgaaaatccataggagctgaaaagaatatagattcgtttctggtt
gacagtgttataaaatcatatataatttgttagtaaataggttgaaaaaatctctccaaa
aggtgctgaaagaatatagacttatctctctaatggacaaccttaataagatcatatata
agttgttagcaaataggctgaagaaatatctcctaaaggtaataaacaaaacctaatcca
ctttctttgtaagtaagaacttgcttgatagtatactagtgacaaatgaattgtgaatga
tatatgacttaggaagagaagttgcttaattataaaggaagactaagaaaaaaacttatg
attcaattaggtgggatttcatataatatatgttggaaagattatgattttgtgagaaat
gtattacatgggctagagactccctaaaatcaacaacaatatttatccttgtcaatggga
tccccatagagaaatttaggctatcaaaaagaactagacaaggtgatctcctagcacTTT
ATCACtgataagtatcataatttagtgaaatatcatgtaaaaagttacgcacttaagaat
tttaatttttgattaatctatgactcaaccctaatttgagaagtttaggcttgaactata
tatttttgaatcatgagattaatgaatccatttgatcccaattttgtattaatctcatga
aattaataaaagatagagtaaagggctagaggatgaataaagaggcgttaaaagatagaa
aaacaaggagttgaacatctaggaatctcgcttagacgagcctatctcgtttaagcgaga
atggtccagaggcaaaccttgttcgaataccaatgctcttacaagcgCCCAAAACTCGCT
TAAGGCTCGCCAAAGCGAGAAATATGTTAAATAACATCTTTATAACATCTTTTTTtaatg
ctaagaaatatgttaaataactgaggaatcagtgtttaggagatgatcttaataatttta
taattgaaaaatcaatgtgaatgaatctttatgttgcatcaatatcacttaattcagaat
attgtatatctttatgtatccaaaatatagatgagtgaaaaagattaacttcaattccaa
ttttattaactgaattcttataactatttactttgtttttatttaattttacaagcaaaa
aatcttcaaacaatttcaatatatattttatcaaagtattttatatattgcaatatttaa
taaatattacaaaataaaatcttaataaaattgttctttgtttacatccgtcttttaaag
aaaaatattacatctaactcattacacttgtcgAAAGAGTTAACAATctcttcctcattg
tggttgagaaacttgtgtgagtaataagaaaaactaaaacaacctacttggagtcaaaat
tgggagaaaagatattgaaataaatataatgcaatttgcaaacgatacttttatttatat
gcgaggataaaattcataatatttaattctgaaatgtatgctacgatgctttgaattagc
cttaggactaaaagtgaagttttataaaagaaatttgagaggtatcgcaggatttaaaat
aatattttggatcagtttgttgttatcttgaattgtacaagaataacaatacctttcaca
tatttagaagtactgataggaagaaaccttaaaaagaTAAGCATGTAATTTGTATCGTTC
TAATCTTCTTCGGGTTCAAAGAGAGGTTCATGATGTGGAGCGGTACTCGGATGCTAATCT
TAACCATCTAATACCTGGGATGTATCTCAAAATAATTTAAAACGCTAAATATTTGCAAAT
AGTATGGCATTTGATAATAATAGAATTAATAGATTATTTGTTAGGATGAGAATTCCAGAA
ATATTGAGATTATATGAAGAACTATGTCTTTGAAAATAATATATTAATCTGGTCAATCAA
ATGACTTTGAACATAACTTCAAATACTTCTATATTAATATACCTTTTTTGTCAATAAAAT
AACTTACATCATCGTTTAACTCATCCATAGAATAATTACTTAGGAGAAAAAGTTTGATAA
CAATACAAGACAAATTAAGAATTATATAAACAATAACGAAGTGAAGCTAAACCTACTAAA
ACGCTATTAATACAGCCAAAAGTTTTTTTAAAATCTGTATCAAATAACCAATTCCTACTT
TCATCAACAGTGTTATCGAGGAAGAAAGAGTTGATCTCACCAATTTTCCACTCTTCTAAG
CTTTGTCATACATAATATAGATTGGCTTTGAAATTCAAATATAACCCAAAATATCTATCT
TTAATGTCATAATCAAATGCTCATTTATAACTAAAGACTCTTTCTTATGCAGAAAAAAAG
GTTTTTCCATCTTTACTTTCCAATTCTATTCCAAAGACTTTGAAACTTGGAGATATATAC
TTTCTAAGATAATTATGTTGGATTTTTTCTATTATCGTATTAAAACCTAACGCTGACATA
TTCTACCTGCAATAGTGCTTATTATATATCTCTGTGCCAAAACTATTTTTTGCTTTAATA
TTTTAAAATTAGGATGTCTTCTATTATTGCATCTTTCTTAATAAAATTTGTTTTTTTATA
AAATTAAAAAAATTAAACAAAAATATCTTTTTTATAGATTTTTTTTAAATTATTCGTCCA
AATTAAAAATTAATTACTTTTAAAAATAAGAGTTTGTTTGATTAGGTTTTGATATTTTAT
GTTGAAAAGAAAAACAAAAAACACTTCACGAAAACATCATAAAGAATAGATAAATGTCAC
AATATCCATATTGTATCTGAAAATAACATATTGCTAATCACTTGAGAATAATTTGCGAAA
TCATCCAATCTATTTTTTATAATATAAAAATTTCAAAGAAGTAGTAGATATTTATTTATA
TATTATCTCATATCACTTAATATAAATATTTATGATTGAGAATGAGTCAAAAAATAGTAT
CCTGATTTTAACATGATAAATTATTTGAAGAATATTATTTGAAAAATATATAAAAACTTA
TATAATGTCATTGTTTCTTTAACATTTTTTTATGTGACCAAATTTGAAATTTGTATTTTA
TTTTTGGCTAAGTAGAACATGTTTATATTATTATGCTCTCTTTCCGTTGATTTCGCCACC
AACTAAACATATTCCATCTTTCGTAGTTTATTTGGATTGGTTACTTCAATTTCTATTATT
GATTTTTTAAGTCAATTTTTTCATTTACACGAAGAGAGGTACTTAAAGTCGTGCTACATA
ATAAATGAATAAATGAAAAAGTAAGTTCAAACTATTGTATTAATTATGAGTGGATAGGGT
CAAAAGGAGGTGGAATGCGAAACAAATCATGTTATTAGCAATTATATTTATATACTCTCT
TTCTATTATTTTATTTAATTCTTTGTTTTGTTTAATTTGAATAATATATATATATATATA
TATATATATATATATATTATCTTAATTTTTTGACTCATTTAATATGTCCAATTCACTTAT
ATTCTCATATTATTTTCCTTCTCAAGTTTTGAAAATAATAAAAATTATAATTATTATAAA
ATTTTAATTTCAATTAGGTGttactcttttatataattaattaatatttatctaattctg
attaaatattctattttaacatttatataactataatttatttttgaaattttatattaa
caaataaatgtgagtcattttaatatgaaattcttatattgttatatatttttttataaa
aaattatataattaTTATTTAAAATAATATACAAATAATATAAATACGATAGTATATGAG
TATCGGATGATCACATACTAATTTGACACCTTGCTTACACACtatttggttctaggggtg
acattgtagttgaagacagatgggagggtgtcacccccgtttgcttcagtgcagacttga
gggtgagggaccgggaggagagaaagtggcggggttcgttggtcctctcaaccttgaaga
gaaaagagagatttgtgaggagaaagtcacttcacacacaaaaaattaccatgttgccct
tgcttttgTTCACTTTTTTGAAAGTGAATTTATCTTAAAGTAGCAACTCCATCCATTGCT
ATGTCATGCACAAAGACAAGAGCACCATTGTTATACGAGCATGCCATGCAAGAGATTCCT
GACTTTGGCACAGGGAATCTCTTTGACCACCATGAACGTGTTGAATCCAATGAATGTAGT
GTCTCATTGTAGATAGGACATAAATAATGTTGTTCATTCACGACCTATGTAAAAGCATGG
TTCTGGAAAACTTAGGAATGCATTGAAACAAACTCTTCATTCAAACAAACTTttgcattg
gttgagtgggcttggagagcttcgtgagttagcagagtgctacaagagtgagtttgttac
tgcatctttgatctcaggttagcattcagtgagtgttgtagcgggcctaatcgattaaca
ctaaaaattaactctacacttaatcgattatgttattgaaaatagttgataatcgattac
attgaatacataatcaattatgtgttattttttgggagcataatcaattatccaatgtgt
gtaaatatgagcttaatcgattatgttgtagcataatcaattatgtttgatttctaactg
aaggcataatcgattatgcttctaaaacctttggataatcgattaggttgtgtttctaag
atagatggtaatcgtttaTGTTCATATTTTTTTCAGGTATTTTTAATTTGTGTTTTGCGT
GATTTTTTTTAATCAAATATATATTGTTTTCAGGCATAACTTCTTCTTTCTACCAGTCGT
GTTGTGTTCTTGTTCTGCTCTTGTTCAAGTATGTGTTTTTTTTATTAATGTATATTTTGT
TTCTGTTCTAAATTTGTGGTCTAAATTTATATTCTGTATAGATGTTTTTATTATAAATTT
AATTTATTTAAATTATTTTATAGTAGTTATTTATGTGAATAAGTTTGTAATTGGTAGTTT
AAGTTAAATGTTTTAGAAATTATTAGTTGATATTTGTTTCAATTTTATATGTAAATATTT
TATTTGAAATTCAATAATTATATTAGGAAATTAATTATCCCATGTTCAATCAAGTTGTTT
ATCTAATTTATTATTATGTTTTTGAAGAAAAAAATTTGATGAGATATAAGTTTTTATTTT
CTTTAATATTAATTTAAATTACAGATGAATATGTTTTTTTAAAATATTATTATTAATATA
AAATAATTTTTTCTTATTTATCAAAATTAATTATATACATTATTTAAAAATAGAAATATT
CATATAGTAATAAAATTTATGTTATATTATTGATAATTGAATTCATAAATTAAATATATT
TATTATTAAAAATCCATTTGAATGAGTTTTTAGAGTGTTAAATAAAATCCATTTTAAATA
TAACACAATGCTTAATTATTGTTCCTATTTTATTAGCTCAAACGTATGTTACTATCAATT
TTAAAAATTATTTTACTTAATATTTATTGTTATTATAATGGTTAccaggtcaatgatgta
tgacaacttagtaggtttgaaggtttgatcagacagatgaagatgatgaaaacccacaag
aagatgttcaaggtggtcaatctgaacccacaacccccccatcaagttgaaatgttaacc
caaatttgagacgggatacaaaacatccaagaaataatgaggaccatgaatacacatatg
gataaggttgatcaaatgaggagtgacattgaacgtcattaatgccaaggattgtcttat
cattgtgttattgttatttctatttctattttttttatgttataaaacaaaagtaaattt
ataatcttacaatttacacaattaaaaataatttaaaatattcttacgacgatcctatca
ttcatatatttcaataaactttccttaaacatcaactctaatatatcacaattcaaacaA
AGTATTAAAAAAAATTAAAGAAAACGTGGACTTCTCTATTATATTTATAGTTACTTAAAA
ATAAGACCGTATCATTTTTTTTAAAAAGTAGACACTCAAATATGATTTTATGTTTGTTCT
TTATTGAATTTAAATCATGGTCAATAATTGGAAAAATATCTTTTCGATGGTCTATTGTTA
TATTTTTATATAGGTTGGAATCTCTTATTTCCTTTTAATATAATACTTTTTGTTTGATAA
AAAAAATTATGACTTGATCCAACTAAGTTTTTAAAAagatttaattaccttattcgtctc
tatatttgggatcaatattcaatttagtaccgtgatttttaaaaaaatcaatttggtccc
tatgtctcttaaaatgtatccaaattggtcctttccgttaagttccacctaacggcgtca
gcggttgcttacgtggtagagagagaatatctacgtggcTGTgaaagagtgtttatatgg
aagagagaatatgtttatgtgaaaagagtgtttatgtggagagagaattgagattgagag
ttattattattattaatattattattattattgttattattattactactactgttacta
ttgttattattattattattactattactattgttatttttattactattattattatta
atattaatattatttttcttaatattaatattattattattattaatattaatgttatta
ttattattaatattaatattatttttattaatattattattattattattactattatta
ttaaattaatattattttcttaatattaataatttaatatattattattacaattattat
tactactactattatttttaataataataataacaataataataataataataatatatt
attattattattattattattattataattttattattattattattattattactgctg
ttattttttttattattaattattaatttttttaatttattactattattatttctatta
atattaatattaaattaatattattttttattaatattaaattattattattaatatTAA
TTTTTAATATTATTATTATTAaataataataataatatattaagaaaattaatattaata
ttaataataatattaatattaagaaaaatatattaataataataataataacaaaaaata
acaatagtaataataatagtaacatgagtataataataatatacaataataataataata
atataataataataataataataataactcttaatctcacctctctctccacataaacac
tctctctacataaacacattctctctctcacataaacattctctcaCtgccacacagaca
ttctctctctgccacgtaagcaacatctgacgccgttaggtgagatttaacggaaatgac
taatttggatacattttaaaaagtatagggaccaaattgaattttttaaaaatcatggta
ctaaattgaatattgaccccaaatgtagggacgaataaggtaattaaatcttttttaaaa
tataaaaATAATAATATAAATTTGTACCGCTTTTATGATTTGATTTGATTTTAAACATGC
ATAATTTAAACCGAATCAAATTAAGAATATAATATCTAGGTTTTCAATTTTTTGGACTAA
ATATACACACAATAAACCAAAAGTACACAAATTAAAAGTTTTTTCATTAGTCCTCAAGTC
TCCAAGTAAATCCACCAACACATAAAAAATAATTATAAAGAACTAGAATGAGTAATGACT
CTTTAAATCCCACCTCATATGGCCTTATAAATACTAGTAGTGGATTGTATTCATTCCCAT
CACCAACACACATCTTCTGTAAATTGTAATAATGGATGCCTATGTCTTTTTTAAATTTAG
ATTCCTTATACTTTGTTCACTATTTACAATCATGTCTGGTTCTGTCATGTCTAATTCCAA
TATTCATTGCAACAAGAAAGACATGGACACACTCCTGCTCTTCAAACAAGGACTCACAGA
TCCTTCAGGCGTGTTCTCCTCATGGATCTCAAACTCAGATTGTTGTCAATGGACTGGAGT
CAAATGTGATAATATCTCTGGTAAAGTTACAAATCTTGATCTCCCCTGTCACACAAATCA
CCCTAAAGTTGTTGATTTTGGAGATAAGGAGGACAAATCACACTGCCTAACAGGAGCATT
CAGCTTGTCTTTATTGGAACTTGAATCTTTGAGTTACTTGAATTTGAGCAACAATAACTT
CAAGTCCATGCAATATAGTCAGAAATGTGATGACTTGTCAAGAGGTAACCTTTCTGGTCT
GTGTGGAAACTCCACCAATCTCCAGTATCTAGATTTATCTCAAAATTATGATCTTTTAGT
CAGTAATCTCGATTGGATTTCCCATCTTACCTCATTGCAATATCTTAACCTTGGTGGTGT
TCATCTTCACCAGGACATTGACTGGCTTCAATCAGTGACCATGCTCCCTTCACTTTTGGA
GTTACACTTCAAGAGTTGTAAACTTGAAAACCTCTATCCATTTCTTCAACATGCCAATTT
CACTTCACTTCAAGTTCTAAATCTTGCTGAAAACCATTTTATATCAGAGTTGCCTACTTG
GTTATTCAATCTTAGTTGTGAAATCTCTCGTATTGACCTTAGTCAAAATAATATACATAG
CCAACTACCCAAAACACTACCATATCTCAGAAGTCTCAAGTCCTTGGTTTTGTATGATAA
TTTTCTCAAAGGACCCATTCCAAGTTGGCTAGGGCAGCTTGAACAACTACAAGAACTTGA
TCTTTCTCATAATTCTTTTTCTGGTCCAATCCCTGCAAGTTTAGGAAATTCACCATCATT
GATTAAATTAATACTCGATTCAAATGATTTGAATGGAAATCTTCCTGTGGAGCTAGGACA
ACTCTACAAATTGGAAACCCTTAGAGTTTCAGACAATCCCTTAACTGGAATTGTGTCTGA
AAGAAATTTGCGTTCTTTAAGAAATTTAAAGAACTTTACCCTGAGTTCACCAGCCTTGAT
CTTTGACTTTGATCCTAAGTGGGTCCCTCCTTTTCAACTTCTAAATATTGAATTGGGTTA
TTTGAGAGACAAACTTCCTGCATGGCTATTCACACAAATCTCTCTAAAATATCTAACCAT
AAGACACTCAACTGCTTCATTTGAACCTCTTGACATGTTCTGGAACTTCGCTAATCGTCT
TGAATCTATTTCTTTGGAAAACAACACGATCAATGGGGACATGTCAAAGGTGTTTCTAAG
TTCAAAAGTGGTTTGGTTAGGGGCCAATAATTTAAGAGGTGGCATGCCGCATATATCACC
AGAAGTGGTTGTCTTACACTTACGTAATAACTCACTGTCAGGATCCATTTCTCCTCTTTT
GTGTCACAAAATGAGACATAAAAGCAATTTAGTGTACTTGGACATGAGTTATAATAATTT
ATCAGGAGGACTCACAGATTGTTGGAATAATTGGAAATCATTGGTTCTTGTGAATCTAAG
ATTCAACAACCTCACAGGCAAGATTCCTCACTCAATGGGTTCCTTGTCTAACCTTCGTTT
TCTGTATCTGAAAAGTAACAAGTTCTTCGGAAAGGTGCCCTTTTCACTAAGAAAGTGCAA
GAATCTTCGGATACTTGATCTATGTCGCAATAATCTTTCTGGGGTAATACCAAGTTGGTT
GGGGCAAAATGTTGAAGGTCTTGAATTGAGATCCAATCAATTCAGTGGCAATATTCCCAC
GCAACTATGTCAACTTGATTCTTTAATGATGATAAATTTGGCGAGTAATAAATTATCAGG
ACCAATACCCAATTGTTTACACAACATCAAAGCGATGCTTTCTAGTTCTTTTGTAACTCG
TAAGTGCCACTTTACCCTTAATTATCCGGGTTTATCAGTGTACATTATTTGTAGCATTCC
AATGCTTATAAAGGGAAACGAGTTATCATACATTAATGTGATGAATTCCATTGATCTCTC
AAGCAACAACTTTTCTGGAAGTGTGCCTCTGGAGATATATATGCTCACTGGATTACAGTC
CTTGAATTTGTCCCATAATCAATTGATTGGAACGATACCAGATGAGATTGGCAACTTGGA
ACAATTGGAGTCCATTGATCTTTCATCAAATAATTTCTCTGGAGAAATTCCTCAGTCCAT
GTCTGCTTTGCATTTTCTTGCAGTCTTGAATCTATCATTCAACAATTTCATGGGAAAAAT
CCCAGCAGGGACTCAACTTGGTTCTACAAATCTAAGCTATATCCACAATCCTAACCTATG
TGGACCTCCACTTACTAAGATATGTCTCCCAGATGAAAAATCCAACAATATAAAATCTAT
GGAAGGAGAAGATAGTGATGATGACAAATGTCAGGTGAATTCATGGTTCTACATGGGACT
AGGAATAGGATTTGCTGCAGGATTTTGGGGACTATTGGGCACCGTTTTAATCAGCAGAAA
ATGCAGACATGCTTATTTTAAATTGTTGCACCGAATTTGTGACCATGTGATCCAAAAGAT
AAACTCCATTACTGATATGTAGGAAACTGCCACTGTGGTACGTGAAAAGCCAACTTTCTT
ACAATTTTAAATCGAGTCAAAGCTATTTTCATATATAGTCTCACAAACTTAATAATTTCA
GTTACATTTATGCACTGCAGGTCCTTAATGTTCATGTGCTTCACAAAGTTACTTCAAACA
CAAAGGTTTTTTGCAGAAGTTAAGTGTGATTCAGGATATATTAAAATAAAGAAGTGTGCG
ATGAAATGACAGTGTAAAATTGCTTTACACAGCCAATGTATAAATTATTTTCTCCAATAA
AATTCGTGACTTGCGCAGTCATGTTTTGTGTAGTTACTTAATCTATTGAAATGCTTCTGT
TTATGGAATTTGAATTCTCTGAATAGTTGGGATGATCATTTGAAACGTTGGACGAGTTGA
TCCTGATTTGTTTTCGATCCAAAAGTAAAGTAAATGAAAATCTTTCATAAATATACTACA
AGTGTGCAAAGAAAGCAGAGTCACAAGTTAAAGAATATAGTGAAGCTTTGAAGAAAAAAA
TAAGTAAGAAGACAATTTTTCAAGGTTAACTTTTTTCCCCTCAAAATATTTTGAGGAACT
ACAATACGATCATATTTACTTCTTTAAATTAAGAGAATTACATAATGTTTGGAAAAGTGA
AAGAATTCAGATATTAAGTTTATAATAATCAGTCATTTTGTTTCTTTCATTTGCAAAAGC
TATCAAATTAAAAAAAATTCTATTTTTCTCCGTCAACTCTTTGTTTGAATTTTCATAAAA
ACAAACCTGATTCAGTGGGTTAATCCATCTCATTGAGGGAAAATCTAGGCACAAACTGAA
CACCTCAATCTTACACACAAAGTCAATAAGAAACTTACAGTTAATTAAATAATTTAAAAA
AAAATGCAAACATGTAAAATAAGAAAAATAATCCATCAATTAAAAAGGTACAGAAAATTT
CTGTGTTTTGTAAAACATCTCCTTTGTTCCAATTATCACCATCCATCGATATGAATCATG
AAACCAACCCTGCACTTGAAGGCAATGAGAATCACCCGTCAAAAATCATAAGTCATCTGT
ATAAATCTTCATGCTCATTGTGTGACTGCCAAATGAACCACAAAATTTACTTATTCTGTC
AGAAACATTGTAATTTGGAAAATTTTGCTTCTCACTTCATTTTTTCTATTGTAAATTTTA
TTATTAAAAGAGGATACTGAAACTGGTGATTAATCCATTCGATTTTTAGGATTAATTTAT
CTGTCCAAATTCTATAGCCTTTAGAGTTCTTTTATTAAGATTTGAGAGATGGTGGTATGA
TTTTAGATTGTTTGCTTTTTGAGCTTTGGTTGTTCTATGCGTTCTTGCTACAATTTGAGG
GTGGTTCCATTTGTTGTTATATGGTGCTTTAACTTGCTTCGTGGTTTTTAGGGTCATCAA
ACTTTTACAAACTTAACTGAGATTCATGAATAATTCGGATGGTACAATGCACACTCACAC
TTTCGGATTGTTCAAGTCACGTGGTTTTCTAGATTGTAAATTTAAAAATCATTTTTGACT
TTCCAATTAATAGCTTGTGAATTATATAGTTCAGTGGATTGAAAGTCACTTTTGACTTCC
AAATAAAGTGAATTTTTTCATACCTTTAAGATGATACCCAGGTTTCTTTCCCTACGCCCG
AAATTGGTGTACCGTGTAATGTTAGGCCTTTGTCAACCTCTTCGTTAATCTCTTAGCTTA
TGCCTTAGACTAGTGAGCTATGAGATAATAGACTCTTTACCACCCCTATTCATAAGGCAC
ATCGAACATATGTCCCAGTATGTTTTAGTGATTATACTCACTTTTAATAACAGTGTTTTA
TTTCTTAATAAATCAAACATGATGCTAATTAATAAGTAAACATGGATCATCAATGAGACC
TCATTCATACTATCATTTTAGTGAAGAAATGATCCAATTCATAATTTAATTATTAGAGGA
AAATCAAGTAACACCCCCAATTACGGATTATGACTGACATGAGATAACCAGATATAAATA
AGAGACCTGAAATCTATGAGAAGACAAAGTATAAGGCTGAGGGTTCTAGCTTAGAAGGTC
TCCATATCCCTTGGCAAGAACATATAGTGATCAACTTAAAACAAGTCAACTAGATCAAGA
AGTTGGTTCTCATAAAAAAAATTGAGCCTTTGGAATATTCATAAAAAATGGTATTTGGGT
AAATAGCAAACCATGCTGCTGATAATATAAGATCTGTTGGTAACCTCTATATATCTATCG
GTCGATCTAGAGAGAGAGAGAGAGAACACCAATATATTACACATTGAAGTCTAAAAAAAG
AATAATAAGAAAACTCATATGTTACAACCTTGTATTATGACAAAGATGTTACTCGGACGG
AGTTATCAGCTGATCCAGTCAGGAAAATGGGCAGAGTCGGATGCCAATCCACAGCAGTAA
TAGGAGCACCGTGCGGAAGTGTTCTCCAACCATTTAGATGACCATGAACCTGACACAAGA
GAACCAGACATTGACAATTCCAGATAACTAGCAAGAGAACCGGAAATATTCAAGCCAAGA
TATGGATAACTAAAGTATAACCCCTTAAAAGCAGAGGGGTCTAATCACAATTCACGAGGA
AAAATCAACCTGATATATGGGTGCTCTGACTGAACTGGATGTTACCAAGAGTCTCCTCCC
ATTTGCATCTAATGCCATTTCCTGTCTGCAATATTTTGAACCGATGAGGGGATCACAGAA
CCTGAAAGGTAAAAAGGTGTCATGGTGATGGTGAGAATCAATTCTTCAAACATCTAAAAC
CAAGGATAGGAGGAATAGAGATAAAAAGTTAGAGAGCAAGCCAGAAAAAAAAAAATCCAC
ACATCGTACCACTGCTATTCCACATATATTGCATTCAGTTGTATATGAAGATATATACTG
AAAGACCTAAAGAAAGCCAGTGCAGACagatggttaaattgcctaaatttgatgagtgat
ccaattggatgggtggcttgggcagaaaagtacttcaagattccaaacacaagaccagag
atgaaggGGCCTCTAGCCTTTGTGACAATGGATAGAGGCTCTGTTGTGCATTGGTTTTAC
CATTACAGTATTTGAAAAAGAAATTACACGAGAAGAATTGGGAAACTGACTGCAGAATTG
TTCTAGAGATGTTAAAAAATGTGGAGTGCAGCAGTTCGTCATGTTGCTTGTGTAGTAAGA
AATTCTAGAAGAACAGGCTTGAGAATATTTTATGAATGAGTTGAACAAAGTTAGCAGAAG
GAACATGCAAAGGGTAACTTCCGTGCACAATTTATTTAAGATGAGTTGTTTAGATGAATT
TAGGGTTACGCAGTTATATGTAATGGTGTGATAGTTATATGTTATGTATAGGTTGTGATA
AGCTTTGTAGAGGGAAATTAAGATGTTAGATTTTTTTTCTGGCATTTTGAAAGACGAAAT
AATTTGATAGGGAGAAACCCTGTCTTGCTTGATGTTTGTACTAAAATCTGGCCTAAAACC
TAGATAATATCCATAATTTATTCATATTGAAGGGTATTTACTTCTTTCCAACATATGACA
ACCCTCAATTTCATATATCTAATTTCCCTGCCTTTGACAAAGTAAAAACTACTTTAAGCC
ATACAAAAAGAAAAAAAGGAAACATTTTAAATCTAATATTAAGCTGTCAAACTAGAATAT
ACCTACTACAGTCTCTCGACCACAAGATTTGACCTTGATTTTGCAAACTCCACTCAAAAA
TCTGACAAAAAAAAATGCAATTAGTACCGATACACAACCTTTTTCCCAAGCTGGAATAAC
ATTAAATTATTTATGCTTGCCTTCCCATCAGAGCCAAGGCTAAAAATGCTAGTCTCGTCT
GGTCCAAACAGAATAGAAGTGATGGAAGAATCATGTGCTGGCCAGCCAGTGATTTGTAGA
CCAGCAGACATGTCTTCCACTAGTTAAGGATGACACGATTGTCAAACCATGAGGTCACTG
ATTCAACATTCAAAATACAATTTATTATCCAAAAAAAATTTGCAGTATTTTATTTCACTG
AATGACTGAGCCTAATAATCGCAGAATAACTTAGTCCAATAATAGGGAACCTTAGAAAGC
ATAAGAAAACACGGCAAATTAACAACTCCAGCAAGAGAAGATATAAATAAATACAACTAC
TGTTGAAATTAAGTAATGATAACTAAAGGTAATTAGACAATAAACCAAGGATTAAGTGAA
CTTAGAGTCAAAACAGATAATAATGGAAATATAACAATCAAGTCAAATGATAATGGAAAT
ATGTTAACAACAACAAAAAATTATTTCATAAAGGAATCACCAAGACCAAAGCAAGGAAAG
AATCAAGTGAATAAAATTAAGGATACCAAACATGTGAATCATTCCATCAACTGCAGAAGC
TGCCAAAATCTTTCCATTGTGATTAAAGCATAGAGAAGTAATTGCTGGGGGATCTTCTCC
AAGAGGAAGGACTGTCTTTATGAAATCCAAAAATTAAAAATAGCCATAAAACAACATAAA
CATAAAACATTTTATGCAAAGAAGCACGTACCATGGCTTTCCAAGTCTTCATGTTCCACA
CAGTCAGGGAAGCAAAACCCAGGTTGCCAACATATTTGGAACCAGCCCTATACAGACAGT
ATAAACATCGTAATATTAACAAAAGGTGAAAAACAGAAAGAATGTATAGTGAAAGCAAAA
TAAAGGAAAGGATACCCTAACCAATGGTATTTAACCATAGTTTCATCCTTATATCCGAAA
TCAAAACAGCAAAACATACATATCATATCATAAATAAACTAACATATTTTTTTAAAACAG
ATTATCAAATTACCAAATTAAATTAATTTGCTAGTTTAGCAAAGAATTCAATATTTAAAA
ATTTAACAATTACCCTCCAGATGCTGCTGCAGACACAAAAATAGGTTCCACAGGACTGCA
CTTTATGTCCAATACACTGTAAAACATGGGTAGAAGAGTTATTAGGAAATGCACAGAAAC
CTGAAAAACTTATAAGGTTCAAATATATTTGAAGTCCCTAAAAAAGTATAACATTTTTTT
AGTTCGTGTAATTTTTTTATCCCTGCAAAATTCGTTGTCGCTTGTTTATCCTTGTCATAA
CAGTAGAGACTTAAAAGGAAAGCCTTCGTATTTTATAGATGCCTAAAAGTAGGGACCATA
CAAAAATTACTATATCTGTGGGAACTAAAAACAAATATTGTTATACTTTGTAGAAACATA
AAACCAACACTGCTGTATTTGCAAAGAAATAAAAATATTATTGTTAATGGCAAGTTAATG
TCATGACAAGCACCAACAACAATGACTATTGCAAGGAGCAAAACCAAAAAAAAATATAGG
GATTAAAAAAGAAAAAACTACTATATTTGCAGTGGCCTTCAAAATATTTAAGCCATCATA
TAATTGGGAAATACCTTGGAAATGATTCAGTTGTGCTGAGATCACATACAACTCTCTTTG
CATCCACATTCCATGCTTTAATGCACCCATCAGATGTACCTATAAGAAGCTTTTTATCAA
GAGGAAAAACTTAATAATCTGATCGTATAATCTCATGTTCATTGAAACTGAATAAATTCA
ATCACTGATCAATTCACATACCAAGCGGTCTGATTTACATTCCCAGTCAAGTGACAAAAT
TTCAGTGCCACAATATATGGTTGCGTTTCTAGACACTGGAGTTGATGTATCATATGTCCA
TATCCTTCATTAAAACATGCAGAGCAAACAAAGGTGAAATTGCCCGAGACTTCATAAAAA
TTAAGAATAGTTGCAGATACTCGGCGAAAGGTAAAGAAGGATTGATGAAGGGAAACATCT
AAAGGGCATTTTGTAAACATAAAGGCATTGGAGTGCATCATGCTTCCTTTTAATTTAATT
TGTATGTGACATTTATGTTATTGTTCAAAATAAATCTGCACACATGGGTTCTAAATCGTG
ACAAATAAGGTACATGCTACAGCCAGTAATTGAGACTAAAATTTACACGAAAACTATTCC
ATTTTTCCACTAAAGTAACACTTCATATCAACTCCTAAAAAGGGTACCTGACAGTTCCAT
CCAGAGAAGCACTGGCAATATTGTTTCCAGATGCAGAGAAGCGACATCGACTGATTGGAC
TGGTGTGCCCCAGAAATGTCTCCTAGAAACCACAGTGATATTACATTCACACAGATTCCA
ATAAAACTTGATTCTGATGTAGAAAATGCAAAAGCAGAACAGCGGGGGGACATATATAAG
GCTCTGTAAATTTTACCTGGTGCTCTACTTTGACCTCAGCAAAATCTTCATCCCCATCGT
TTTCTACCACAAAATTCATTGTTAATTGTTTATTTCCAAATATTCAATTACGGAAACATT
TAGTAATTGCTATCTTATTCTAAAGAACAATTTATTCAGTGTCCACAAAATTAGGTGTGG
TTTGAAGTTCAGATAAAGTGCATCAGAGTTACATGCTGAATTAGTGAATACAAAATATAA
TTCTAAGAAATAATAAGTAAAGATAAATTGATAGGGTTGCTTTCATGTTTGAAATTTAAA
TAAACAAATACAAAGCTTTTAAGTCTCATTTCGATGAGTTATGCTAGATTGCAACTGATT
CTAGCTTTCAGCGTTGTCTTAGGAAAACTATCATTTGAAACCAAAAAAAAAATAGATCTC
TCGACATACAAAATCAATATCTTGTTTCAGTGCAATTTGTGGTTTCAAGTTACAGCTAGT
GGCAATGCAAAACTGATGTCATCACTGTCTTCAGGATGCAAATGAGAGTCATATTGGCAG
AGAAAAACCCAGGCATCTGACATTGTGTCCTAACTTTTCTCGGCACTTCCATGACTAATT
AACTAGTTATCTTTTCAGAACAACAATTAATCATTTTGAAGATGTCCGAACACGAATTAG
AACAATTTAGAACAACTCTATCCATATAAAGTAGCCATTAGGCAGCAACTATCTTAAATA
CAATGACCAAGCAATTAAATAATGGCAAATGCTAGTGCCCTAAGGGCACTGGTTAAGGAA
TTAAAAGGGAAATTTTATTTTTGGATGTGTAACAATGCACTCCCCGATGATTTTAGTACG
CTATCTCATTATTTCTAATAAAAAAAATCCTTTTTTATTTCTTTAACCAGTGTCCACTCG
TTAAAGAATTAAAAGAGAGTGAGCGATATTGAAGCATGTCTGTCTGCTTCTATAGAAAAT
GCGTTACCTTTTAGACTGGCATTGTCAGCTCCGCCGTTCCTCAAACAATCATTCGATAGA
GAAGCTGAATCATCATCACCAGATGTGGAGCCAATCAACTCGGAATGAACATTTCCGAGT
TCACCCACAGCTAAATCTTGGCTAACCTCGATTTGACCAACTTGTGAAATGCTAGTTGGA
AAAACATCCGGAGAATTTTTCACCGTACGGGTACTTTCTTCACGCAAATTGCTTGATGAA
CCAATACTCCCTTCCATACTTCAATCCAATTAATCAGAAAACCAACCATGTCCATTACAC
GCTACAGGACTGAATAAACAAACACACGCTTACCTTCTAAATTGACGTAACTGTGCCTCT
TTCTCATCAAGCAAAGCCTGAAGTTGGGACAACTTCAGATTTAAATGTATGATATCTCTT
TTGAGTATATTAGTAGCATTCATCTCCGAACTAACCTTCAGTAGTGCAGGTAGACGTGAT
ACAATATTAAGGCTATACAAGTTGTGAAAGAGATAACGATATTTTCTGAATTAAACAAGC
AAGACACCGAAATTCATGGTTTTAAATTATGGTCTACAATGACATAAAGGTTGTTTGTAT
CACCGCACAACAACCACATCGCCCATGTTCCAAAAAAGTCTaaatctcaaattgactagt
gataagaccaaaaacgagagtaaataaattaaggaaaacactcacctcgcaactggtttt
gtaagatttagttagactataacccaaatgctgatatgggatcagagttTATCTTAAATC
cattaataaaccacctatcatattattcatgcactgagcctgatagtaacggacatgaga
agcgtattgaataaaactcaactcCGAAAAGTATACAAGTGGGAGAGAACACTTAAGCCA
CAAAACAGTTTTGTTGAGCTATCACAACACCAATTTAGAACTACGAACAGAATTAATGTG
AAGGATATGAGTAGCACTGAAAACCTCGCTGAAGAAGTTCCTAGAAGAAAGATGCAAAGC
CTGATACCACTCCTTAGAGAAAAAAACCCGAAACTCGGGATCCAAGTGCGGGTTCTTCTT
ATAAGGAATTGCTGCAACACAAACGACATCTCATTTCACCGTGCAAGTTCATCACATGAG
AACAGAAACAAAAACGACGAAAGAGAAACAAAACGCACCGAACCAGAGAGTCCAATCTTG
CGACCTCTGCAACAATTCGGAACCGTAGAGCGCGAAGAACTCAACCACCTTGTCGTTGCG
ATTGCACTGCACGGCGTGGACGACGTAGAAGCGTAGAATAGAAGCCTCCAACTTCGAGAG
CGTGGAGACGAGTAGCGTGTCGGAGGAGGAAGAGAGGTAGTGTTTGAAGAACCCGAGAAG
CGCGACAAGCTTATCGGCGTGGAACTTAGGAACGTAGACGGAGAAGATTAGGTCGAGGAT
CTTGTTGACCTCGAAGCCCTTGCCGATGTCGGTGCGCAATTCAGTCTCGTATGATTCGAG
AGTGTTGGTGAAGCCGCGGAACACCAGAAACTCCCTCACCAGCTCCTCGGCGTGACGCAT
CTTCTCCATGGTCGCCTACAAGCGCAAACGAACGTCGCTGTTGTTATCGTTACTCAATAG
CATCGAGAATTGATCAGGGGAAATGGAACGGTGCTGGATTGAGGGAGGGTTTGCGGTGGC
GGTGCTAAATTGCGCCGCTGGGGTTTTGTAGCGATTTGTGTTTGTCTTGCGGATTGGTAG
TTAGTTAGCACGTGCCTCGTCTCCGATCTTCGGTGCTGATTGGGAACGGAGTCCCTCACC
TCACTTCCAAATCCAATCAGCTGAACCGGTTCACCGTTACCGTTAAATTCT
>P. vulgaris NC_023753.1 Phaseolus vulgaris cultivar G19833 chromosome 7
TTTATTTTTTGGATTTTTTTTCCGGAATGTATTATTTTTCAATTCTGAATTTTTTTGTCC
GAAATAAAATTCTAATTTTTGTTTCCGGATTTTTATTTCCGAAACTCAATAATTACTTTC
GGATTTATTTTTCCGAAATATATTATTTTCAATTCCGGATTTTTATTTCCAGAATTAAGG
GCATTTTTGGAAATTAAAAAAATATGTTGGGTGCAGGTTAAGAATGATTGGGTGCAGGAA
GCATTTGCCTTTTTCTGTTGGCTAACCAAAGTGAAAGCCCACAGTACCGAAGAAAAATTA
AACGACACCGTTTTCTTCTCAAAAGCGCGGGAAGTTTTTCCGCCATTCTTCAACTTAACA
CTACTCAACTCAACTCACACCTTCTTTTAGATCCCAAAACCGCATAGTCTCTCCAATTCC
GTCATCACCATGGACACCGAGGGTTTATCAGTAATCTGCGGCGGCCTTGGAACCGTCGAA
GAGGACAATGAAGGCAACCGAATTGGCTTTACCAAAGGCGAATACTGTCTCGGTACGATT
CTCTTGCATTTCCCATATCCCCTTTTGATTTTTTTTTTCATTTGAATTCGATTAGATGAT
AATTTCTGGTTCCTCATCGCTTACACTCATTACCAATTACTAGATAACCTGAAAGATTTG
CTGCGGTTTCTGAGGCGTGACGATCCCCAAACGCGCGATGTCTTTAAACAAGTGTGCAAA
TGGAACATTGTTTCTAAGTATTTGATACCCACCATTGAGCTCTATCACGAAGATCGCAAT
TTGCTTCTGAATTCAGGTTTTTCTTATATATATATATATTAATTTCTTGAATTTAACGAT
TAAGGCATGTTTGGGCTTTGATTCACCTGTATTTGTTTTTTTTTTCTTCAGTGAAGGTAC
TGGTGTTTCTTACTATGCCCATCGAGCCTTCTTCCACGGATATATCTCAACAGTTGGAGT
ATCTGTGGGGTTTAAAGTCTGCTGTGACGAACAGTGATGTTACTGCAGTGATAGTTTCGT
TTCTAGAGAGGCCGCTTGAGAATTTGGAAAGGTGAGTGTCTGCAAACAGCAATGTGTTTT
CCGGTGTGACTAATGGAAAAAAAAATGCTTATTTATGTGTTTTTAATTGTTTGTGTACAG
TGATTCATTTAGCGAGGATGATTGGAAATTGGTCCAGCTTGTGCTTACGTTATTTAGAAA
CATTCTTGCTGTTCAAGAAATTCCGTTGCACCAGAAGTCAGGGGGATTAGCCAGTCAGTT
TCTATCTCTGAGAGACCGGTTTCTGGAGCTTTTGTTTCGCGAGAATGTCATGGATGTAAT
CTTGGTTATTTCTCAATATGTTGGTGGTTCTAATACTTATCTCCGTCAAGATAACTTGCT
TCTACTGGAAGTTTTCCATTACATTTTGATTGGTCAGGACCCGGAGTTAATTATCAGAGA
ACATTCGAAGGGATCAAAGGTTAGTCCTCACAGTGACTAGTGTCTTTTTTGCCAAGCTGC
CAAGGGGCGTCCTACTTATTTAGATTATTCTTTTCTGAATGTACTTCGCTAACATTATTT
GCAAGGTCTTTTGGAATGTGTGATGATTTCCTCTCTCTAACTGCTCCCATCTAGTGCTTT
TATATTTTTGTTAGGTCAATTACATATTGTAAAATCCTTTTTAGGCTGATGAAGATCCCC
AGGCTTCTCTTAATAGTCTCCACCAGTTCATCATGGAGGAGAAAAAGAAGAGAAAAAATA
GTAGTAAGCTCATCAATCTGAGTAGACATTCTCAATTTAGTGGAACATTTTCTCGGCTTA
CAATGGTACTACTTTTTTGCCCTGCTTGTGCTTTTATCTTGGTGAACTTGAGTGATAATG
GCTGTCTCTATTTGGCAGGATGGTTCTAAGGCAGTAGTTAAGGGAAATCCTAATTCTTCT
CATAATGTGCTGCTTAAAGCACACAATGTGAGTCGGGGTCCTACCAAAAGAATTGCGTGG
GATCATCCAAGGTTGCCTTCAACAAAGGATAAGATATTGGAGTTGCTTCACGGATTTTTG
AATCAGTTTCTTTCTGGGGGATACAACGGTATGCCTCTGTTCTCTAATAAATTGTATTAT
TTGCAAATATATTTATTTCTTTTGGCTTCCACTTGTAAAGTCAAAAGTAATCTCACATCA
ATTTGAACCTGTATCAGTTTTGATGCGATCCATCCGTGAAGATATTGAAAAGGAACATCC
CTCAATTCAAAGAAGTGATGTTGTTGTTTTCTTTCAAGTGGCTGAATTTGTCACTGCGTT
TCAGTTTTACAAGTGTTCAGCTTCTAAGGTGAGAATGATAATATGAGAATTTCAATATCT
CAGCATACGTTTCTCTTGTCCTCTTTCAAACTGAAATACTTAATGTTGCCCCCTTGATTA
GAGGTATTCAATGCCAATTTTAAATTCATGGTCTGGAACAGGAAGAATTTCTGATTCATC
TGAATGTTGGAATTTTATAGATTCTCCATGCATATTTAGTTGGTTTCTAGTTACTTAGGA
TTTTGCATTAAGCATAAGTGGTTGTTATTTCAGTTTCTCAAACCATGTCGAAGCAAACTT
TTCATGTTATAATTTTGTTTGTAGGCCTTACAATTTCTGGCATATTATGGCTATCTGTTA
GTGAATAGTAAGCGATACTAATTACTATCTATATACATCACAAAAAAAATATAACAAGAG
GATAAAAAGACACTTAAATTGATTTCTTTGCTTGGGTTTTCTAGGTTTTTTTTTCTGACC
TTTGGTTCGTGATGGTGAACATAGCTAGTCATTACTCATGTGCTAAATGATAAGTTAACA
AATGGAAATTTCTGGCACATTACGGCTATCTGTTACATGCAGCACAATGAAAGAAATAAC
AAGAGGATAAAAACACACTTAAGTCGATTTCCTTACTTGGATTTTCTGAGTTTATTTTTT
TCTGACCTTTTGAGTCATGAAGGTGAACATAGCTAGTCAGTACTCATGTGCTAAATGATA
AGCTAACAAATGAAATTTTTTGGCTGGACAAATGGAAATGAACAAAAATGTCAAATAAAA
TTAGACAATGAATAACAACATCTGTTCTCATCTTGTGAGTTTTCATTTGCTGCTTTATTT
GTAAAGAGCATACCTGTGATTTTTTAATCTACGAATACGATTGAGAACAGCTGTCATTCT
TATACATGTTCTCGTCTTCATTAGACCAAGGAGGGAAGAGACACATTTGAGACTTTTGGT
GATAAAGATGCAGTTACCTCAGATTTCAGTGGTCAAATATGTGGTCCAATTGCAGCATCT
TTGAATGAGTCAATGTTTCACTTGGTAATTTCAAAGTGGCGGCATGCCTATGATGGTCTG
AAGGAAACAAATGACCACCAGTTTCTATCTGCAGCTGGTTCTCTTTTGAAAAACATGGTA
ATATAAACTACAAAATATTAATATGTTCTGTTTTTTTTTTTCATATGTTACCGCATCAAC
TTATACTCTCTTTTATATCCGTGCTCTCATTTTTAGTCAAGGTGCTTAAGACTGTAAATA
TATCTTAAATCTAGATCACTTCTACAAATGGTTTTGCTTTATCAATCACCATCCCATTCC
ATCTTTGGTAGCATTCCATGGCTCCCACTTTTGTCTATTATTGTTTTGGATAATTTTACA
AATTAGGGCATTCCACAAGAATGACGTCAAGAATTCCATCCCTGTGCATAACTTCTTTAA
ATGTTTCCTAATTTCCCTTTTTTGATTTTTCAGATTCGCATGCTGGATTTGATACTTAAA
TTGTTGCCTGAAGACTCAAAGGAGCCACAAACAGCTCGTATCCTTCTGTACAAGTTAACT
TATGATCAGACCGAGGAAGGGATGACACAATTTCTATTGAATTTGATGAAAAACTTTGAC
ACCCACAAGCAACCAAAAAGGTTTGACCTTGTACTGCTTTTTTCATGTCTTAAACTTGTA
TCTTAGCGGCCTTCTGGTCCTGAAAAGCTATTCAAAGGACATCTGTTGACCACGTACTGG
TTGTCTTAGTTCATACATCATACAAAAGTTAACACAACATACTCTACTGGTGAATGCGTT
CATTGTTAGAAAGCTAAGTACACCAAGTTTCATTAAAGTGTTTCTGTTCTGTCCAATTAA
CTAATTTCTCTTTTGTAATGAACTTAAATACCATGCCCTTTCCAATTAAAAAAGTGTGCA
AAATTGTCTGTTATGGAAGGCATCCAATTGTCATCATATACGTGAGTCCATGATAATAGT
GATTTTATGCATGCTTTTGTTCCGAGTTTGTGTATAATCCATGGTTCTTTCTTTGCTGCC
ATATTAATGAATTTTGTTTCCAGTGGTCTTGCAGATTTAGTAGAAATCATTCATAAGGTT
GTAAAGCTGATGGATAGTCTTCAGTCTCGAGGAACATTAAGGGTAAGCTGAAACTTGTGT
TTGTCTGTCAAGAGTTAGTTATATTTGAACTAAATCACTGAGATCAGAACAAACAAGGAA
AGATGCCTGTAACCACTTTACCCCAAATGCTTAGCATAGCAATTCAACTTCATATGCAAT
ACCCCACTTGTTTATATTGATTTAAATTTCACATTTAAGTGTAATAGCTTTGCTTCCGTT
GGCTTTGTTAGAGATATAATAAAGTCATTAACGAGCCTTCACTAATAACTCAATTTTTTG
GTAGAGTTAGTTTTTTGACATTAATAATGTAATATGTAGGTATGTAAAAAATCTGTTGCA
GAGATACTGTCTAAACATTTTCGTACATTTTGATAATTTTTTCTACTTTATATATTCTAA
TTCAAGGTGTCCAAAAAATCAAGGAAAGTGAAAAAGAAAAAAATTCCAGAAGGAACGGAA
TCAGGGAACAAACTGTCTGGAGATAATAATTGCATTCAAAATGAAACTGGCATCTCAACT
GTCAATCAATCAGCAGAAAATAACCTACTGCAGGAATGTCTACCAAATCCAAATCCCACC
GGCGAAGATGTTACCCTTGACGATAATGAACATGAAAATCATGTTGAGGAAGCTGAGAAC
TCCCAAGTTGGGTTGGAACCAATGGAAGCCACATATCCCGAACATGATAATGAGGATATG
TTGGGTGGTACTAACGATTTTTCTGAAGATGAGCAACTAAATGCAATTAATGAAGTTGAT
TTCAAGGTTTCAGCGCTGGTCTCTGCCTTTGCAAATCACAATATCATTCAGAAATTGTGC
TGGTTGCTCAAGTTTTATAAGAGTAATTCCTTTGCTACAAATCATTACATAATAAGCATA
CTGCGGAGAATAAGTGATGATCTTGAACTCCAACCTATGCTTTACCAGGTCAAGCCCAGA
AAGCATTTAATCTTAAATGAGAATGTCTAGTTTTTTTAATATTATTAATGAATACCATTT
ATTGATCCTGTTGACACACTCTTGCAGTTGTCGCTGCTCACAACTTTTTATGACATCCTG
GTTGAACAAAAGTCATGTCCCTGCAAGGAATATGCAGATATAGTTGATTTCCTGAATTGT
TTGGTCAGAAAGATGCTAAAGAAAATGAAAAAGCAACCCCTCTTGTTTGTAGAAGTCCTT
TTCTGGAAGACTCGAAGGGAATGCCATTACATCAATGCTGAATATTTGTTGAGCGAGCTT
GGTCATTTGAAGAAAGAAAGTACCAATTGGAATAACATTCCACAAGATGAAGTTGGTTTA
TCCCCAGCGAAGTTGTGGACTCGTAGAAGCATAGCTGATGCACTTGGGGAGGATGAGGCT
GATGTTTTGATTACTCCGGACTCAGGATATCAAAAGTAAGATAAATATCTCAAACTTTGC
CTGTAAGCTTCGTATGTTAGATTTTGAACTTTCTATATTTTTTGGGAAATTTGTTGTCCA
CACTGAGATGACCATCTCTAAAAGCGGGAGAAATTTTCAAATTAGGCTTGTTGCTTGATT
GGTTCATAGGTATTATTATTGATCAAGACAAAGGTAGATATACTACGAAGAATTATCTGC
ACTTTTGAAAGAGGAAAAAATAGACGGAAGAGATACTAAAACTGTGTAATTGAACTACGT
AATGAATGGAGTCCATTTTATTTAAGTTAATAACAATAAATACAAATAATTATTGGAAAT
TTTATTCCTATATACATGATATGATATGCTTGTAAATCAAATTAATCAGATACCCCTACT
ACAATTATAAATTTATTAATTAAATAAGAAAATAAATAATAAAATGTAGTAGAGTTCCTT
TGAGATAATCTAGGATACTATAAAATATTATATGATGATACCATCGAATATTTCCCATAT
TTTCTAACAGAGATTACTCTCGTTTTTTGTCTTTCTTCTAGAGACAAGCTTGACGATGTT
GTCGAAGGCTTTGCATCTACCTCTGGTGCTAACAATGGCAAAGATGATAATAAGTATGTT
TACAACTTTACATCAAATTTTTCTTTGATATTTTTTGTAGTTTCTGATACCTGATTCACT
TAGATATCACAGTGGGGAGCAATTGTTGGAAGATGATTCTCAAATAGTTCAAAGGAGAAG
GAAAAGACTTATTATTGATGGTGATTTGGAAGGACAAATTAAGGATCTCTATGAAAAGTA
GGTTTAATCAGATCAAACTTTTGTGTGAACTTTGGAGCATGGTTTACATTAGAGCCTTGT
CAAAAAGAATTCACTTTTTTTTCTTTAACTTTTTTTCATCATCATTGGTTCTTGCTTTGA
TTATTATAGATTCAAAGAGGACCGACGTTGCAGTCGCCTTATAGCGGAAGCGCTAGAGCC
AGATGTTAAAATTTCACCAACTCAAATTTCCAATACGCTAAAAAGATTAGGACTAACAGT
TGCACCTAGGAGAAAGATGGGTGATAATGCTGCTGAAGGACCTTTGTCTACTAGCCCTAA
TCAATTAGATGGTGACACAATAACGGGAGATACCAATCATAAATCATTGAATTTGGAGGG
AAGCCAGTTAGTTCAACACCTGTACGTTTATATGAACTCTGATGCTTATTAAGTATTACT
GGTATCTTTTTTCTATTAAATTTCTGTTTCCTTCGAGAAGTGAAATGTTGTCACTATTGT
TCATCCTAATTCAGCAATTTTTACATACATTCTGATGCATCGAATATGTTGTGGTCTTTG
AATTTGAGTTCAATTTCATATTTACAGGCAAAAAAAGAAGAGACTCCGGGCTTTCAATGA
AGATCAGGAAGCTCTAATCAAAGTTCTATATGAGCAGTGAGTACCACTTGCACTTGGTTG
CCTTGCATTTGATCTCTATCAGCTATCTAAGTGAGAATGGCTGAACGGGTAGTTAATATG
TTGCTGAGGATGACAAATATCAGAGGACTTTAGCATATGAATTTACAGCTGGGTTGTTAT
TTCTGCAGATTCAAGGACCATAGAAGATGTAGTTACATGATAGCCAATGCACTGGATGAG
GATGGTAAATTCACTCCTGCCCAAGTCTCTCGAAAACTTAAGCAGCTTGGTTTATCACTT
CCTCAGAAGAGATCTAGAGGCAAAGTTCACTCAAAGGGTGCGGGTCTCATGGATAGTTTA
AATGATAGTATGGGTGAATCTGAAGATGAGACATTGTTATCATTGGTAAAAAGGTAATTT
TGTGTTTCGTTTTTGGTCTGTAGTTTTACAAAGCTGAGGCATTAATACTTCTTCATATTT
GCAAAATAATATTCACTCATTGGCATGTGTAACTTCCAGGAAGCCATGGACCATTTTAAT
GGATACACTGTTCAAATTTTATACGTAAATTTATGCTTCAGCTGAATTTCAGTACTTCGC
CAAATGCAATTTTTTTTTGCTGTCCGGATGAATGGATCTCTTCTAGCTCTTCTTTGTTTA
ACTATTGTTCAATGTTTATATAATTTTAGGAAGAAATTGGAGAATGACAATATATCAAGG
GGACAGTCACATGGGCAAACCAATGAGGATAGATTTTCAACAGATGATTCGGATGATGAA
ATGCTCAGCTCTGTTATCAAGTAATGTTCATCTGCCTTTACGTTTATAAGATCACTAGTT
TACTGATCAATAATATCATAAATGATGTCAGGAATTTAGTTTAACTTGTTGATTCTGCCG
GCTCCTGCTTCTATCTGCTTTGACTTGAAAAAAATGATGGATTCGTCTAGTATATCAACA
ATTTTGTTTTATTTCGAGTTAACTATCTTTTTATTTAATTTAGGAGGAAAATAAATAGCA
AGGTATCAGCTGAGAAATTACTTGCACCTATCAGTGAGGATAAATTAAGAGAAGATTCTG
ATGATGAAATGCTCAGCTCTGCTCTCAAGTAAATATTCCATACTTCAACTTCTCTTTTCT
TGGATATTATTGATCAATGATAAGACATAAATTTGTATATCTGGAATTTAGTTTGAACTG
TGTATTTTTATGTGAATTTTGCTACAATATTAGTTAAGTTTGTATATAAGGAAAGATTCC
TCTCTCTTGTTAATTTCTTAAAACCAATTGCCCATTGTTTACAACTCTTAGCCACTTGTA
ATTTTAGTTATCATATTCCGGCACCATGCATGCCATATTTAATTTTCTTTATGTCTTATT
GGTACAATTTCCGGATGTAGAAGAACTGGACGATCCTTTCTTAAATCAAAGCAAGATGCG
CTTGAAAATAGTTCCTTAAAATCAATTACGCACTGTAGACAACTCTTTACCACTTGTAAT
TTTAGCTGGCATATTCCGGCACCATTCATACCATATTTAATTTTCTTTATGTTCTTATTG
GTACCATTTCTGGATGTAGAAGAACTGGAGGATCCTTTCTTAAATCAAAGCAAGACGAGC
TTGAAAATATCCAAGTTCAGCAGAGAATAATTGGCGATGATTATTTTAATGAAGGCATAA
CAGAGGTTATCGAAAGGTACGTATTTGTTGTACTCGGTATCCTTTTATATTTTTGGTATC
TTTTATTCAGTGTACAAAGATAGCATTGAGAGTCATTTTTGCTAATATGGTCTAATAGTA
AAAGACATCTTGTTGCAATGCACACTTTTGCTAGTCGGCTGATCTTAGGCTGACAATTGA
GTCAATTAACATTTTTTTGGTTATTTAGCCTATTTGTTGAAATATAAATTGTTGTAACAC
TTGTTGCTATTAAGAAGTAAATAAGAAACAAGGGGTATTTCATAAATTATTGCCCTTGTA
GAAACTAGAAGAATACATCTCTTGCCTCTGCATTTAAAAAAAAAGTACCAAGTTAAATAG
TACTAGTAGAAGTGAGTGTTTTGTGCAGTGTAGTTAGAGACACTAGTGATTTGAGTAGTG
TTATTTATAGGAATCATATAGAGATTTATGGAGAAGAGGAATTACGTTTTTATTGTTGAA
GTTACTCTCCATTTTAACCTTCTATTTTTTGTAATATAGTGGTTACAAAAAGTAGTTCGT
CTTTAGCTGTAGGTCTGTGTTTTGTAATATAATGGTTATTAAAAGTAACTCGTCAATAGC
TGTTAGTCTAAGAGAAAAGAAAGGTTGAGATTAAGAGTAATTACATGAGAATAACTTGAT
CTTGTGTGAAGAAAGTTTGGGACAATAAATAGATTACATAGATGTGTACGTCAAGGTCTC
GAAGTGACTGGAATTTTGAATTGGCAGGGAAAATCTTGTTGATTCCATGGATTCCTCCCA
AGTAGAATATCAGCAAATGGACGACTTAGCAGATTCAGAGGATGAATTGGATGTCAGTGT
CTTCCCGGACAATGCCAAATCCAGAAGGAAGCTTAGAATGGTGATTGATCCCGAGGACGA
TGACTGAAGGGGAAAGCTTGATTAGGGTACAGCTTTCTTTATTTTTGCAAATATTTTGTA
CAAATCTTGGACCCTTCCGTATACTCCTTCTGGCTGTCAGTTGCTCAAACAGCACACCAT
CACCTAGGAAGGAATGGCATTACAGACCATTTCATTAATACTCTGCATAACCTTTAAAAA
ACCTCTCCATCTCCTAAGGTTTCTCCAAATTGGTCTATTCTCCCATAAATTAACTACGGT
TTTAGCACACAACTTAATTCAAGATATGCGTAAAAACTCATTTTATGCATTCAGAATTAA
AATACTCGACAAATATTCACCTTTTTTTTTCTTTGTGCCTAAAACATCCGTTAACGTAAT
TTCTGGCTGGTAATTCTTACCTATCGATTCCTAAAATCCTTGTTTAAATATGTGGAAGCA
AAGACGCACTGGGCAAGGAGAAAGAAGGGACGAATATTTACGGAAAAACGAAATAGAAAG
GACATATATAAGAAATAACGAAATAAACAATAAATATAATAGTATTAAAAATAAAATAAA
ATATACGAAATAAAAATATTTTCAATCACATTAATCATATTTATTATAAACTTTTTCCTA
AAATCCATTCAAATCCCTATATCTAAGATTGAACGAATTGTTTGTCTCATGTATTTTAAT
TATATTTTTGTTATAATGGTTATATTCATGATTGCTGTTACTGATACTATTATTCTTACT
AAAGATATGTCATAAACGTTATTTATAGAATATTTTTAAGTTTATTTTAATTCTAAATGA
AAATATTAAAAAAATAACAAAAAAGTCAAAAGTTATTTAAAAAAATATTTTTTATTCTAA
AAAAATAAATAATAGAAATTAATTTCGATATCAATAATTTTTTTAATCTTTAAAATAATA
TCTAATTTAATTAATAGAATAATTAATTATTTTTTATCTTTAAAATTAATTTTTATTTAA
TGATTTTTTTAGTAAATGTTTATATATCTACCTAAATATGATGTAATAGTAATATTGATG
ATAATTATATTAACTCACTCTTACACATATATGTTTAATCTACTATATTTAATATAAAAG
AAATAATACTAAAGATAATAGAAGACAGAGACTATACCGAACTAGAAAAAATTAACTTTT
TTATAAATATTTTAATGACATTATATATACATTATTTTGAGAACTACATATTCTAGAATA
TTTATATACTACATTCTCTATTAGTATAATTAGTTAAAAAAATTTACTACATTATATTTG
ATTATAAAGTACACGTCTCTCAATTTTAATTATATGTTATTATGAAAGCAAGAATTGTAT
ATCATCAATGTCACTTCTTATTTGATTCAAATATATTAAACTAATCCGAATTTCTTAATA
TTACATTTTTTTCTTATCTAATACTATTGCCATTACAATTTTATTTTAAATAGAGAATAA
GTAATACGTTTAAAATTCTTTTTATCCTTGAATGCTTTCATTCAAATTTTAAATCACATT
ATCTATATTTAATTATCCTAAAAGTATTAGTAAGATAGGATTTAGATCCTTTCATGATCA
GTATTGGAAGAAAAGATCATTGTTAATAAATCTGAGTTATTTATTGTTTATTACTTAATA
TATATTGTTGAAATAAAAACTACCAAAAAATCTTTGATATATAATGAGTCTTCATCAAGA
GAAAATAAATGAGTTTAGTAAAAGTTAGAGTGATCATGGCTATCACTTAGAAAACAGTTG
TTGTTTTTTTGTTTGTGGGGGATTTTGAATGGAATAAATCTTTCGTTTTCCTATTGTTTA
AGGGCTAGTTTTTTTTGGTAGTGGCATGAATAGAACAAAGAAAACAAAACAAAACTACAA
CCCCTAAAAGGCTACCCCTACAAATATTGTGGCTCTTGATGTGTCTTTGTCAAGGATAAG
GCACCATGTTGAGATGTCCCCGGTTCTGCATAACTAAAAATGGCAATATAATCAGCCACA
CACCAAATGTCACTAACATATTGAAGGGACAGATGATATATTAGTGACTATCCGACATAG
TGGAGAAATTGGATGCTCCATCCACTCTGAATCTAAAGAATAGACACAACAAAGACCATT
GAATTAAATAACTAATTAATTTCCTCACTGTTTACATATATGGAAGACACACTTCAACCA
CATATAAACTTGTACTGGATTGAATGCCTTCCCACCATCAAAACATCTTGCTGAGTGATC
ATGAATGCCTCTCCCTTCAATATTGAACTCTTTTTACTTTGCTTATTATGTTCAATCATC
TTCAATTCTGTCATGATGTGCAGTTTGAAGATTCATTGCAACGAGAAGGACATGAACACA
CTCCTACACTTCAAACAAGGACTCATAGACCCTTCTGGTGTTCTCTCCTCATGGTTCCCA
GAATTAGATTGTTGTGAATGGAGTGGAGTGAAGTGTGATGATATCACAGGTAGAGTAACA
CAACTTTATCTCCCTTGTTATACAAATCATCCTCAACTTGTTCCTTATGGAAACAAGGAC
GACAAGTCACACTGCTTATCAGGTGTATTCAGCCTCACTTTGCTGGAACTTGAATTTTTG
AACTACTTAAATTTGAGCAACAATGACTTCAAATGTATCAAATATAGCTCAGTTGGTAGC
CATGAATGTAATGACTTGTCAACTGAGAACCCTCCTAATCTGTTTGGAAACACTACCAAG
CTGCACTATCTTGATTTATCATATAATTATGATCTTCTTGTCCATAATCTACATTGGATT
TCTCCACTGACCTCGTTGCAATATCTCAACCTTGGTGGTATTTATATTCACAAAGACATT
GATTGGCTTCAACCAGTAACCATGCTCCCTTCTCTTGAAGAGTTGCACTTGGTGAGTTGT
CAGCTTGAAAATATCTATCCATCTCTCCATTACGCTAATTTTACTTCACTTCAAGTTCTA
AATCTCGCTCACAATCATTTTGTATCTGAGTTGCCTACCTGGTTATTCAATCTTAGTAGT
CACATCTCTCGTATTGACCTTAGCCAAAATCAAATACATAGCCAACTACCTAGAACATTG
CCATGTTTTAGAAGTCTTAAGTCCTTGGTTTTGTCTAGTAATTATCTCAAAGGAACCATT
CCAGATTGGTTTGGACAACTTAAACAACTACAAGAACTTGATCTTTCTCAAAACTTTTTA
TCTGGTCCAATTCCCACAAGTTTGGGAAATCTATCATCGTTGACTATTTTGATACTTGAG
ACAAATGAGTTGAATGGAAGTCTTCCAGATAATCTCGGGCAACTCTTCAACTTGGAGACC
CTTCGAGTTGCAGTCAATTCCTTAACTGGGGTTGTCTCAGAAAGAAATTTACTTTCATTT
TCAAATCTGAGGGAACTTTCGTTGAGTTCACCTGGCTTGGTCTTTGATTTTGATTCTGAA
TGGGTGCCTCCCTTTCAACTTAAACGTATTAGATTGGGCTATGTGAGAAACAAATTTCCT
GCATGGCTGTTCAAACAGAGTTCTCTGAAATACCTTACAATTGGAGATTCAAGTTCTTCA
TTTGAGCCTCTTGACAAGTTTTGGAAGTTGGCTACTCAACTTGAATTTATCTCCTTAGAA
CGTAACATTATCAATGGGGACATGTCAAATGTGCTGCTAAACTCGAAAGTCGTTTGGTTA
GTGGGAAATAATTTAGGAGGTGGCATGCCTCGTATATCACCACAAGTGGTTGTTCTACAC
TTACGTAATAACTCTTTATCAGGATCCATTTCTACTTTCTTGTGCCAAAATATGACAAAT
AAAACCAATTTAGCGCACTTGAACATGGCTAATAATAATTTATCTGGAGACCTAACAGAT
TGTTGGAATAATTGGGAATCCCTGGTTCTTATTAATTTAGGACACAACAACCTTAAAGGT
AAGATTCCTAACTCAATGAGCTCTCTGTCAAACCTTCGGTTTTTGTCTCTGGGAAGCAAT
AAGTTATCTGGGGAGGTTCCTCTTTCTCTAAAAAACTGCCATAATCTTTGGATATTTGAT
GTTGGCCATAATAATCTTTCTGGGGTTATACCAAGCTGGTTGGCACAAAATATTAAAGGT
CTTAAATTGGGATTCAATCAATTCAGTGGCACTATTCCCACACAGATGTGTCAACTCCAT
TCCTTAATGGTGATGGATTTTTCAAGTAACAGATTATCAGGATCTATACCTAATTGCTTG
CATAACATAACAACCATGGTTGGTAACTATGCTTCAACTCGTAGAGTAGGGTTCGTCCTT
AATTTTCCAGGTTTTTCAATAACCATTGTCACTAGCATCCAGATCCTTACAAAAGGAAAC
GAGTTATCATATGTTGACTTGATGAATGTGATTGATCTCTCAAACAACAACTTGTCTGGA
AATGTGCCTTCAGATATGTATATGCTCACTGGACTACAGTCCTTGAATTTGTCCCACAAT
CACTTAATGGGAACAATATCAGAAGAGATTCAAAACTTGAAACCATTGGAATCCATTGAT
CTCTCAAGAAATAATTTCTCTGGACAAATTCCAAGATCCCTGTCTACCTTACATTATCTC
GAGGTCTTGAATTTCTCATTCAACAATTTTATGGGCAAAATTCCATCAGGGACCCAACTT
GGTTTTACAGACCTTAGCTATATTGGCAATCCTAGCCTCTGTGGAGCTCCACTCACAAAT
ATTTGTCCGCAAGATATAGAACTCCATGGTACAAAACCCATGGAAGAAGAAGAAGATGAT
GATGATGACGACGAGAAACATGAAATATATTCGTGGTTTTACATGGGTCTGGGAATTGGG
TTTGCTGTGGGATTTTGGGGAGTTCTGGTCAGTGCCATTTTTTTCAACAGGAGATGCAAC
CATGCTTACATGCATTGAATTCTAAGAGACCGCATCTATGGTACGTAAATATTATTTTTT
TAGACTTTTAAATTTAGTCAATTTTTTTTATATATATTTTTGTTTAAATCAAATATACTT
TTAATCCTCTAAAAATAATTTCTCTTCCTATATAATAATTCTAATCTATAAAATACTACA
AAGAAAGAATAGCCTCCATTGCATAATGTCTGTTGTATTTTTTTTCAAGTGGTTTTATCT
TATTTTTCTGGGCAAATATTTTTCTCAGACTTATGTAAGTCTGCATCAATTTTTTATTTT
TACGAAAACTTTTATATATATAATACATATACGCGCATTTATATATAAACCCATAGAAAA
TATAACTGATTTAGTTACACTGTACTGCATAACAGGTCTTTGATGTTCATGCATTGAGGA
AGTTACTTCGTACAAAGGTTCTTTCTAAGATGACACACAAGGTTGGTGTCTTATATATAT
GAATAAAAAAAAGGGTGTGTTTACACTGAACCATTCCTTGGGTATCTGCACTCAGAAAAA
TATATAGAGAAGAGATATAAGTAATGAATATGACGATGATAAAACCAGAAAGTTATTATG
AATGATGATATTTGTAACTTTTCAGTGTCTAAAAATCAGCATCCTAAGTAGAACATTATG
GCTTGTGGGTTCAAGATTTTATGAACTTGTGTAACCTGTAACAAACGCTTCTATTTTTTC
TTTGGATTTGTGTTTCAAAATTATTTAAAATGAATAAAATTAGAATCTTCATCAAAATAA
TCACTCAAACAGTTTCACTAGATAAAAACGTTAGATTAATTTTGGTGTAGCAATTTATAA
ATAATAAGAAAATCGCATGAAAAGGAAAACATAGGAATGCAAATTTAAATTTACAATATA
AATAAGACAAATGTGCTTCAACTTAGAGCTCCTATATATATATATATATATATATATATA
TATATATATATATATATATTCAATTTGTATGATATTTGCATTAGTTAACCCAATGAACTT
AATGAAAGATCCAATTATGTGAAATTTCATGTTATCCACTTAAATCTAAATTATATTAAT
TTACTTAATTTCTTTTAGTTTTTTAATATAAAAAGGGAGCAAGAAAATAGGTGTACAAGG
TGGAAAAGGCTATCAAGACTACAAGTGCCAAACATAGACTAAAGCATTGGAAGAAACACC
CCAACACAAGCTTAAAACTTAGACTTATATTTTTCGGTGAAAAAAGTTTGAACAATGTAA
TAAGTATTGACATATTTTTTTAATATAATAAAAATAAAAAGTATAGTTTTAATACATCAA
TTTATTTTTATTAATTTTATTTGAATTTATTAATGATTACGATAATTGAACACATGTTTA
ATGTTTAATCTTTAATGATTGTTAGATGTGTTATTAATATGTAATTATTTTTAAAGAAGT
CTTTTACTATGTGCATGTGCTGTTTGCTTTGTAAATTTAAAATTATTAGTAAGGATAATA
AAATATTAACGTTAAAATGTACATTTTTGAAATATTTATTGTTTCATATCTATGTCTTGT
AAAATAATTACAAAGCTATCTAAAGATCAAAAGATTAGAATATCAAACGAAAGTAATAAA
ATTATTTATAAAGTAAATGATCATCATATATTGAATGAAATAAATTAAAAGTTATTATTT
GAGATCAAACCATGACAATACATCATATCAAAACAATACAATTGTTAAAAAATAAACAAT
CACTAAATCATGAAAGAAATTTAAAACTCAGATCATAATACATAAACACTTAAAAATAAA
TAATTACTATTTTGAGGTTGTTCGAGAATGAACAACTATCATATCATCGGAACAAAGCAA
CTTAGTAAGATGAGTGAAACACGGTGAGGTTGAGGGTTTCCTGGCGAGGTAGAAAGTAAG
GTGAGGATGAGGTTTTCCGGCGAGGTAGAAGCAAGGTGATGGATGATGTATCGTTTTTTT
TCACTAACTTTCCTGATCATTTCTTTGAAAGGGATCTGTGGAAAGTTTTTCAAAGATGGG
GAAGAGTTTTGGATGTCTTCATATCCAGAAAGCTCAATGCAAGGAAACAAAGGTTTAGTT
TCGTTAGGTTCCAAGGAGTGAACGACGCTTTTTCTCTAGAAAGGGAATTGGATGCTATAT
GGATTGACACTTGGAAGTTACAGGTGAATATACCCAGGTACCGGAGGAACGAGTTGGCAA
GAAATGTTTGGCATGACAACCAAAGACCGGAGCGCACCATGTTTTCACTTTTAAATCTGA
AAATTGTGAATATGCATTCTTTATTTTCTTATAATTTGTTTTGATTTCTCGTCAATTTGT
CTTAAGCTATTCGTATGTGGCTTTTTATACCCCTAAATGGTTTGTTGTGTATTTCTCCTT
GTTATTATTTTTAAGGTTGGTTTTCTTAGATCTAGATTGTTTTTGCTTTCTCTTCAAGCT
TTTAGTTTTTTTTTTATATTGTAAATTTTATTATTAAAAGAGGATAGTGAAACTGGTGAT
TAATTTATCTGTCCATTCGATTTTTAGGATTAATTTATCTGTCCAAAATCTATAGCCTTA
GAGTTTTTTTATTAAGATTTGAGAGATGGCGGTATGATTTTAGATTGTTTGCTTTTTGAG
CTTTGGTTGTTCTATGCGTTCTTGCTACAATTTGAGGATGGTTCCATTTGTTGTTATATG
GTGCTTTAACTTTCTTCGTGGTTTTTAGGGGCATCAAACTTTTACAAACTTAAATGAGAT
TCATGAATAATTCGGATGGTACAATGCACACTCACACGTTCGGATTGTTCAAGTCACATA
GTTTTCAAGATTGTAAATTTAAAAATCATTTTTGACTTTCCAATTAGTAGCTTGTGAATT
ATATAGTTCAGTGGATTGAAAGTCACTTACTTCCATAATCATAACAAATAAAGTGAAAAT
TTTCATACCTTTAAGATGATACCCCCAGGTTTCTTTGCCTACGCCCGAAATTGGTGTACC
GTGTAATGTTAGGCCTTTGTCAACCTCTTCGTTAATCTCTTAGCCTATGCCTTACCCTAG
TGAGCTATGAGATAATAGACTCTTTACCACCCCCATTCATAAGGCACATCGAACGTATGT
CCCAGTATGTTTTAGTGATTATACTCACTTTTAATAACAGTGTTTTATTTCATAATAAAT
CAAACATGATGCTAATTAACAAGTAAACATGGATCATCAATGAGACCTCATTCATACTAT
CATTTTAGTGAAGAAATGATCGAATTCATAATTTAATTATTAGAGGAAAATCAAGGGTAA
CACCCCCAATTACGGATTATGACTGACATGAGATAACCAGATATAAATAAGAGACCTGAA
ATCTATGAGAAGACAAAATACAAGGCTGAGGGTTCTAGCTTAGAAGGTCTCCATATCTCT
TGGCAAGAACATATAGTGATCAACTTAAAACAAGCCAACTAGATCAAGAAGTTGGTTCTC
ATAAAAAAAAATTGAGCCTTTGGAATATTCATAAAAAATGGTATTTGGGTAAATAGCAAA
CCATGCTGCTGATAATATAAGATCTGTTGGTAACCTCTATATGTCTATCGGTCGATCTAG
AGAGAGAGAGAACACCAATATATTACACAATGAAGTCTAAAAAAAGAATAATAAGAAAAC
TCATATGTTACAACCTTGTACTATGACAAAGATGTTACTCGGACGGAGTTATCAGCTGAT
CCAGTCAAGAAAATGGGCAGGGTCGGATGCCAATCCACAGCAGTAATAGGAGCACCGTGC
GGAAGTGTTCTCCAACCATTTATATGACCATGAACCTGACACAAGAGAACCAGACATTGA
CAATTCCAGATAACTAGCAAGAGAATCGGAAATATTCAAGCCAAGATATGGATAACTGAA
GTATAACCCCTTAAAAGCAGAGGGGTCTAATCACAATTCACGAGGAAAAATCAACCTGAT
ATATGGGTGCTCTGACTGAACTGGATGTTACCAAGAGTCTCCTCCCATTTGCATCTAATG
CCATTTCATGTCTGCAATATTTTGAACCGATGAGGGGGTCACAGAACCTGAAAGGTAAAA
AGGTGTCATGGTGATGGTGAGAATCAATTCTTCAAACATCTAAAACCAAGGATATGAGGA
ATAGAGATAAAAAGTTAAAAGAGCAAGCCAGAAAAAAAAAAAATCCACACATCGTACGAC
TGTTGTTCCACATATATTGCATTCAGTTGTATATGAAGATATATACTGAAAGACCTAAAG
AAAGCCAGTGCAGACAGATGGTTAAATTGCCTAAATTTGATGAATGATCCAATTGGATGG
TTGGTTGGCTTGGGCAGAAAAGTACTTCAAGATTCCAAACACAAGACCAGAGATGAAGGG
GCCTCTAGCCTTTGTGACAATGGATAGAGGCTCTGTTGTGCATTGGTTTTACCATTTAAG
TATTTGAAAAATAAATTACACGAGAAGAATTGGGAAACTGACTGCAGAATTGTTCTAGAG
ATGTTAAAAAATGTGGAGTGCAGCAGTTCTTCATGTTGCTTGTGTAGTAAGAAATTCTAG
AACAGGCTTGAGGATATTTTATGAATGAGTTGAACAAAGTTAGCAGAAGGAACATGCAAA
GGGTAACTTCCTTGCACAATTTATTTAAGATGATTTGTTTAGATGAATTTAGGGTCATGC
AGTTATATGTAATGGTGTGATAGTTACATGTTATGTATATATAGGTTGTGATAAGCTTTG
TAGAAGGAAATTAAGATGTAGGATTTTTTTTCTGGCATTTTGAAAGACGAAATTATTTGA
TAGGGAGAAACCCTGTCTTGCTTGATGTTTGTACTAAAATCTGGCCTAAAACCCAGATAA
TATCCATAATTTATTCATATTGAAGGGTATTTACTTCTTTCCAACATATGACAACCCTCA
ATTTCATATATCTAATTTCCCTGCCTGACAAAGTAAAAACTACTTTAAGCCATACAAAAA
GAAAAAAAGGAAACATTTTAAATCTAATTGTAAGCTGACAAACTAGAAATATACCTACTA
CAGTCTCTCGACCACAAGATTTGGCCTTGATTTTGCAAACTCCACTCAAAAATCTGAAAA
AAATAAACAATTAGTAGCGATGCACAACCTTTTTCACAATCTGGAATAACATTAAATTAT
CTATGCTTGCCTTCCCATCAGAGCCAAGGCTAAAAATGCTAGTCTCGTCTGGTCCAAACA
GAATAGAAGTGATGGAAGAATCATGTGCTGGCCAGCCAGTGATTTGTAGACCAGCAGACA
TGTCTTCCACTAGTTAAGGATGACACGATTGTCAAACCATGAGGTCACTGATTCAACATT
CAAAATACAATTTATTATCCAAAAAAAATTGCAGTATTTTATTTTACTGAATGACTGAGC
CCAATAATCTTAGAATAACTTAGTCCAATAATAGGGAACCTTAGAAAGCATAAGAAAACA
CAGCAAATTAACAACTCCAGCAAGAGAAGATATAAATAAATACAACTACTGTTGAAATTA
GGTAATGATAACTAAAGGTAATTAGACAATAAACCAAGGATTAAGTGAACTTAGAGTCAA
AACAGATAATAATGGAAATATAACAATCAAGTCAAATGATAATGGAAATATGTTAACAAC
AACAAAAAATTATTTCATAAAGGAATCACCAAGACCAAAGCAAGGAAAGAATCAAGTGAA
TAAAATTAAGGATACCAAACATGTGAATCATTCCATCAACTGCAGAAGCTGCCAAAATCT
TTCCATTGTGATTAAAGCATAGAGAAGTAATAGCTGGGGGATCTTCTCCAAGAGGAAGGA
CTGTCTTTATGAAATCCAAAAAATTAAAAATAGCCATAAAACAACATAAACATAAAACAT
TTTATGCAAAGAAGCACGTACCATGGCTTTCCAAGTCTTCATGTTCCACACAGTCAGGGA
AGCAAAACCCAGGTTGCCAACATATTTGGAACCAGCCCTACACAGACAGTATAAACATCA
TAATATTAACAAAAGGTGAAAAACAGAAAGAATGTATAGTGAAAGCAAAATAAAGGAAAG
GATACCCTAACCAATGGTATTTAACCATAGTTCCATTCTTATATCCGAAATCAAAACAGC
AAAACATTCATATCATATCATAAATAAACTAACATTTTTTTAAAATAGATTATCAAATTA
CCAAATTAAATTAATTTGCTAGTTTAGCAAAGAATTCAATATTTAAAAATTTAACAATTA
CCCTCCAGATGCTGCTGCAGACACAAAAATAGGTTCCACAGGACTGCACTTTATGTCCAA
TACACTGTAAAATATGGGTAGAAGTGTTATTAGGAAATGCACGGAAACCTGAAAAACTTA
TAAGGTTCAAATATATTTGAAGTCCCCAAAAAAATATAACATTTTTTTAGTTCCTGTAAT
TTTTTTATCCCTGCAAAATTCGCCGTCACTTGTTTATCCTTGTCATAACAGTAGAGACTT
AAAAGGAAAACCTTTATATTTTATAGATGCCTAAAAGTAGGGACCATACAAAAATTACTA
TATCTGTGGGAACTAAAAAAAAATATTGTTATATTTTGTAGAAACATAAAACCAACACTG
CTGTATTTGCAAAGAAATAAACATATTATTGTTAATGACAAGTTAATGTCATGACAAGCA
CCAAAAACAATGACTATTGCAAGGAGCAAAACCAAAAATAAATATAGGGATTAAAAAAGA
AAAAAGCTACTATATTTGCAGTGACCTTCAAAATATTTAAGCCATCATATAATTGGGAAA
TACCTTGGAAATGATTCAGTTGTGCTGAGATCACAGACAACTCTCTTTGCATCCACATTC
CATGCTTTAATGCACCCATCGGATGTACCTATAAGAAGCTTTTTATCAAGAGGAAAAACT
TAATAATCTGATCGTATAATCTCATGTTCATTGAAACTGAATAAATTCAATCACCGATCA
ATTCACATACCAAGCGGTCTGATTTACATTCCCAGTCAAGTGACAAAATTTCAGTGCCAC
AATATATGGTTGCGTTTCTAGACACTGGAGTTGATGTATCATATGTCCATATCCTTCATT
AAAACATGCAGAGCAAACAAAGGTGAAATTGCCTGAGACTTCATAAAAATTAAGGAATAG
GTGCAGATACTCGGTGAAAGGTAAAGAAGGATTGATGAAGGGAAACATATAAAGGGCATT
TTGTAAACATAAAGGCATTGGAGTGCATCATGCTTCCTTTTAATTTAATTTATATGTGAC
GTTTATGTTGTTGTTCAAAATAAATCTGCACACATGGGTTCTAAATCGTGACAAATAAGG
TACATGCTACAGCCAGTAATTGAGACTAAAATTTACACGAAAACTATTCCATTTTTTCAC
TAAAGTAACACTTCATATCAACTCCTAAAAAGGGTACCTGACAGTTCCATCAAGAGAAGC
ACTGGCAATATTGTTTCCAGATGCAGAGAAGCGACATCGACTGATTGGACTGGTGTGCCC
CAGAAATGTCTCCTAGAAACCACAGTGATATTACATTCACACAGATTCCAATAAAACTTG
ATTCTGATATAGAAAATGCAAAAGCAGAACAGCCGGGGGACATATATAAGGCTCTGTAAA
TTTTACCTGGTGCTCTACTTTGACCTCAGCGAAATCTTCATCCCCATCGTTTTCTACCAC
AAAATTCATTGTTAATTTTCATTTCCAAATATTCAATCAAGGATTACAGAAACATTTAGT
AATTGCTATCTTACTCTAAAGAAAAATTTATTCAGTGTCCACAAAATTAGGTGTGGTTTG
AAGTTCAGATAAAGTGAATCAGAGTTACATGCTGAATTAGTGAATACAAAATATAATTCT
AAGAAATAATAAGTAAAGATAAATTGATAGGGTTGCTTTCATGTTTGAAATTTAAATAAA
CAAATACAAAGCTTTTAAGTCTCATTTCGATGAGTTATGCAAGATTGCAACTGATTCTAG
CTTTCAGCGTTGTCTTAGGAAAACTATCATTTGAAAAACCAAAAAAAAAATAGATCTCTC
GACATACAAAATCAATATCTTGTTTCAGTGCAATTTGTGGTTTCAAGTTACAGCTTACAG
CTAGTGGCAATGCAAAACTGATGTCATCACTGTCTCCAGGATGCAAATGAGAGTCATATT
GGCAGAGAAAAGCCCAGGCATCTGACATGGTGTCCTAACTTTTCTCGGCACTTGCATGAC
TAATTAACTAGTTATCTTTTCAGAACAACAATTAATCATTTTGAAGATGTCCGAACACGA
ATTAGAACAATTTAGAACAACTCTATCCATATAAAGCAGCCATTAGGCAGCAACTATCTT
AAATACAATGACCAAGCAATTAAATAATGGCAAATGCTATCGAGTGCCCTAAGGGCACTG
GTTAAGGAATTAAAAGGGAAATTTTATTTTTGGATGTGTAACAATGCACTCCCCGATGAT
TTTTGAGTACGCTATCTCATTATTTCTAATAAAAAAATTCTTTTTTATTTCTTTAATCAG
TGTCCACTCGTTAAAGAATTAAAAGAGACTGAGCGATAGTGAAGCATGTCTGTCTGCTTC
TATAGGAAATGTGTTACCTTTTAGGCTGGCATTGTCAGCTCCGCCATTCCTCAAACAGTA
ATTCGATAGAGAAGCTGAATCATCATCACCAGATGTGGAGCCAATCAACTCGGAATGAAC
ATTTCCGAGTTCACCCACAGCTAAATCTTGGCTAACCTCGATTTGACCAACTTGTGAAAT
GCTAGTTGGAAAAACATCCAGAGAATTTTTCACCGTACGGGTACTTTCTTCACGCAAATT
GCTTGATGAACCAATACTCCCTTCCATACTTCAATCCAATTAATCAGAAAACCAACCATG
TCCATTACACGCCACAGGACTGAATAAACAAACACACGCTTACCTTCTAAATTGACGTAA
CTGTGCCTCTTTCTCATCAAGCAAAGCCTGAAGTTGGGACAACTTCAGATTTAAATGTAC
GATATCTCTTTTGAGTATATTAGTAGCATTCATCTCCGAACTAACCTTCAGTAGTGCAGG
TAGACGTGATACAATATTAAGGCTATACAAGTTGTGAAAGAGATAACGATATTTTCTGAA
TTAAACAAGCAAGACACCGAAATTCATGGTTTTAAATTATGGTCTACAATGACATAAAGG
TTGTTTGTATCACCGCACCACAACCACATCGCCCATGTTCCAAAAAAATCTAAATCTAAA
TTGACTAGTGATAAGACCAAAAACGGGAGTAAATAAATTAAGGAAAACTCTCACCTCGCA
ACTGGTTTTGTAAGATTTAGTTAGAGTATAACCCAAATGCTGATATGGGATCAGAGTTTA
TCTTAAATCCATTAATAAACCACCTATCACGTTATTCATGCACTGAGCCTGATAGTAACG
GACACGAGAAGCGTATTGAATAAACTCAACTCCGAAAAGTATATAAGTGGGAGAGAACAC
TTAAGCCACAAAACAGTTTTGTTGAGCTAAGTTAATCCAAAACCCAAACTCTAACATACT
ACAGTCTCATCTACTGCAATTTCCCACAATCTCAAGGATAGCCATGAAATGAAATCACAA
CACCAATTTAGTACTACGAACAGAATTAATGTGAAGGATATGAGTAGCACTGAAAACCTC
GCTGAAGAAGTTCCTAGAAGAAAGATGCAAAGCCTGATACCACTCCTTAGAGAAAAAAGC
CCGAAACTCGGGATCCAAGTGCGGGTTCTTCTTATAAGGAATTGCTGCAACACAAACGAC
ATCTCATTTCACCGTGCAAGTTCATCACATGAGAACAGAAACAAAAACGACGAAAGAGAA
ACAAAACGCACCGAACCAGAGAGTCCAATCTTGCGACCTCTGCAACAATTCGGAACCGTA
GAGCGCGAAGAACTCAACCACCTTGTCGTTACGATTGCACTGCACGGCGTGGACGACGTA
GAAGCGTAGAATAGAAGCCTCCAACTTCGAGAGCGTGGAGACGAGTAGCGTGTCGGAGGG
GGAAGAGAGGTAGTGTTTGAAGAACCCGAGAAGCGCGACAAGCTTATCGGCGTGGAACTT
AGGAACATAGACGGAGAAGATTAGGTCGAGGATCTTGTTGACCTCGAAGCCCTTGCCGAT
GTCGGTGCGCAATTCAGTCTCGTATGATTCGAGAGTGTTGGTGAAGCCGCGGAACACCAG
AAACTCCCTCACCAGCTCCTCGGCGTGACGCATCTTCTCCATGGTCGCCTACAAGCGCAA
ACGAACGTCGCTGTTGTTATCGTTACTCAATAGCATCGAGAATTGATCAGGGGAAATGGA
ATGGTGCTGGATTGAGAGAGGGTTTGCGGTGGCGGTGCTAAATTGCGCCGCTGGGGTTTT
GTAGCGATTTGTGTTTGTCTTGCGGATTGGTAGTTAGTTAGCACGTGCCGCGTCTCCGAT
CTTCGGTGCTGATTGTGAACGGAGTCCCTCACCTCACTTCCAAATCCAATCAGCTGAACC
GGTTCACCGTTACCG
```
