## Supplementary material for "Evolutionary gain and loss of a plant pattern-recognition receptor for HAMP recognition": Suppl. File 2: Fasta file of the AA sequences INR and INR-like homologues included in the phylogenetic analysis

```
>Vigun07g219600_INR
MDAFKLFLLCLLCSNTFNSVMCSLEIHCNQKDMNTLLHFKQGLIDPSGLLSSWFPNLDCC
QWSGIKCDDITARVTQLYLPCYTNHPQLLPYGDKDDKSHCLSGAFSLTLLELEFLNYLNL
SNNDFKCIKYSSIGSHRCDDFSTDNLPYLFGNTTKLHYLDLSYNYDLVVHDLHWISPLTS
LQYLNLGGVYIHKDIDWLQSVTMLPSLEELHLVSCQLENLYPFLHYANFTSLQVLNLAHN
NFVSEFPTWLFNLSSGISHIDLSQNQIHSQLPKTLPCFRSLKSLVLSQNYLKGTIPDWLG
QLEQLQELDLSHNFLSGSIPTSLGNLSSLTILILESNEFNGSLPDDLGKLFNLETLRVAA
NSLTGIVSERNLLSFQNLRELSLSSPGLDFDFNSEWVPPFQLKHIRLGYVRNKFPAWLFK
HSSLKYLAIGDSNASFEPLDKFWKFATQLEFISLERNTINGDMSNVVLNSKVVWLVGNNL
GGFVPRITPEVVVLHLRNNSLSGSISTMLCQNMTNKSNLVHLNLAYNNLSGELTDCWNNW
DSLVLINLGHNNLKGEIPNSMGSLSNLRCLSVGNNMLSGEVPLSLKKCHNLSIFDVGHNN
LSGVLPSRFGENIKGLKLGSNQFSGTIPTQICELHSLMVMDFSSNRLSGSIPDCLHNITT
MVANYASNRRVGFILNFPGFSVTVVTSVQILIKGNELSYVYLMNVIDLSNNNLSGNVPSD
MYMLTGLQSLNLSHNHLMGTISEEIVNLKPLESIDLSRNNFSGQIPSSMSNLHYLEVLNL
SFNNFMGKIPSGTQLGFTELSYIGNPGLCGPPLSNICQQDEEHHATKPTEEEEEEEDDTF
EIYSWFYMGLGIGFAVGFWGVLVSAIFFNRRCNRAYIH*
>Vigun07g219700_INR-like 1
MDASVFVKLKFLLLCSLFTIMSGSVMSNSKIHCNKKDMNTLLLFKQGLTDPSGMLSSWIS
NLDCCQWTGVKCHNITGKVTNLHLPCHTNHPKVVDFLDKDHKSHCLTGTLSFSLLELQSL
SYLNLSNNNFKFMQYTSMLTPPIGNFSRLCRNSTNLQYLDLSENYDLFVDNLHWISHLTS
LQYLNLGGVYLHKDIDWLQPVTMLPSLLELHLNCCELENMYPFLQHANFTKLQVLNLADN
HFMFELPNWLFNLSCEISRIDLSQNQIHSQLPETQPNLKSLKSLVLCDNILKGPIPSWLG
QLEQLQELDLSNNFFSGPIPTSLGNLSSLIKLMLESNDLNGNLPVELGQLFKLETLRVSE
NPLTGTVSEKNLRSLRNLKNFSLSSPFLIFDFDPKWVPPFQLLNIELGYLRDKLPAWLFT
QSSLKYLTIRDSTASFEPLDMFWNFTAQLEYISLENNTINGDMSKVFLSSKVVWLVDNNL
RGGIPRISPEVVVLHLRNNSLSGSISRLLCHNMRHENNLVYLDMSYNNLSGELTDCWNNW
KSLVLINLRFNNLTGEIPHSMGSLSNLRFLYLKSNKFFGKVPFSLRNCKNLRILDLCRNN
LSGVIPTWLGQKVEGLELRSNQFSGHIPTQLCQLRSLMIINLASNKLSGAIPNCLRNITA
MVFSNSVTRRFKFTLNYPGLSVYISCSIQLLIKGNELPYFDVMNAIDLSSNNLSGSVPLG
ICNLTGLQSLNLSHNQFIGTIPDEIGNLKQLESIDLSSNNLSGKIPQSMSALHFLGVLNL
SFNNFIGKIPAGTQLGSTNLSYIHNPGLCGPPLTKMCPPDENPNNKKSMRGDDRDDDKFQ
VHSWFDMGLGMGFAAGFWGLLGTVFFNRKCRHAYFKFLNRISDFVIQKTNSITGM*
>Vradi08g18340_INR
MDAFSIELFLLCFLCSITFNCVMCSLEIHCNEKDMNTLLHFKQGLIDPSGVLSSWFPKLD
CCEWTGVKCDDITARVTELYLPCYTNRPQLVPYGDKDDKSHCLSGAFSLTLLELEFLNYL
NLSNNDFKFFKYSSIGSRRCDDFSTDNLPYLFGNTTKLRYLDLSYNYDLLVNDLHWISPL
TSLQYLNLGGIYIHKDIDWLQSVTMLPSLEELHLVGCQLENIYPFLEYANFTSLQVLNLA
HNHFVSEFPTWLFNLSSGISLIDLSQNQIHSQLPKTLPCFRSLKSLVLSRNYLKGTIPDW
LGQLEQLQELDLSYNFLSGSISTSLGNLSSLTILILESNEFNGSLPDDLGKLFNLETLRV
ATNSLTGIVSERNLLSLKNLKELSLSSPGLNFDFDSEWVPPFQLKHIRLGYVRNKFPAWV
FKQSSLKYLTIGDSTTSFEPLDKFWKFATQLEFISLERNTINGDMSNVVLNSKVVWLVGN
NLGGGVPRITSEVVVLHLRNNSLSGSISTILCQIMTNKSNLVHLNMAYNNLSGELTDCWK
NWESLVLINLGHNNLKGKIPNSMGSLSNLRCLSLGNNMLSGEVPLSLKECHNLWIFDVGH
NNLSGVLPSWFGQNIKGLKLGSNQFSGTIPRQICQLYSLMVMDFSSNRLSGSIPDCLHNI
TTMVANYASTRRVGFILNFPGFSITVVTSIQILIKGNELSYVDLMNVIDLSNNNLYGNVP
SDVYMLTGLQSLNLSHNHLIGTISEEIVNLKSLESIDLSRNNFSGQIPSSMSNLHYLEVL
NFSFNNFMGKIPSGTQLGFTELSYIGNPGLCGPPLTDICPKDEELHRTNPAEEEEEEDDK
FEIYSWFYMGLGIGFAVGFWGVLVSAIFFNRRCNRAYIH*
>Vradi08g18340_INR-like 1
MDASVFVKLKFLLLCSLFTMMSGSVMSNPKIHCNKKDMDTLLLFKQGLIDPSGMLSSWIS
TLDCCRWNGVKCDNITGKVTNLHLPCHTNHPKVVDFLDKDDKSHCLTGTLSLSLLELQSL
SYLNLSNNNFKFMQYTSMVTSPIGNLSRMCGNSTNLQYLDLSQNYDLLVDNLHWISHLTS
LQYLNLGGVYLHKDIEWLQPVTMLHSLKELHLKCCELENIYPYLQHANFTSLQVLNLAEN
RFMFELPNWLFNLSCEISRIDLSQNQIHSQLPKTLPNFKSLKSLVLCGNILKGPIPSWLG
QLEQLQELDLSHNLFSGPIPTSLGNLSSLIKLMLESNDLNGNLPVELGQLFKLETLRVSN
NPLTGIVSEKSLRSLRNLKNFSLSSPFLIFDFDPKWVPPFQLLHVELGYLRDKLPEWLFR
QSSLKYLTIRDSTASFEPLDMFWNFTTQLEYISLENNTINGDMSKVFLSSKVVWLVANNL
RGGMPRISPEVVVLHLRNNSLSGSISPLLCHNMRHESNLVYLDMSYNNLSGELTDCWNNW
KSLVLINLRFNNLTGEIPRSMGSLSNLRFLYLKSNKFFGKVPFSLRNCKNLRILDLCRNN
LSGVIPTWLGQKVEGLELRSNQFSGNIPTQLCQLRSLMIINLASNKLSGPIPNCLQNITA
MDFSNSVTRTFKFTLNYPGLSVQISCSIHLLIKGNELPYFDVMNAIDLSSNNLSGSVPLG
IYMLTGLQSLNLSHNQLIGTIPNEIGKLQQLESIDLSSNNLSGEIPQSMSALHFLGVLNL
SFNNFTGKIPAGTQLGSTNLSYIHNPDLCGPPLTKICPPDEHPNSKKSIRGDDSDDDKFQ
VHSWFHMGLGMGFAAGFWGLLGTVFFNRKCRRAYFKFLNRISDFVIQKINSITEM*
>Vangu INR
MDAFSIELFLLCFLCSITFNSVMCSLEIHCNEKDMNTLLNFKQGVIDPSGVLSSWFPKLD
CCEWTGVKCDDITARVTELYLPCYTNHPQLVPYGDKDDKSHCLSGAFSLTLLELEFLNYL
NLSNNDFKCIKYSSIGSRRCDDFSTDNLPYLFGNTTKLRYLDLSYNYDLLVRDLHWISPL
TSLQYLNLGGIYIDKDIDWLQSVTILPSLEELHLVSCQLENIYPFLEYANFTSLQVLNLA
HNHFVSEFPTWLFNLSSGISLIDLSQNQIHSQLPKTLPCFRSLKSLILSFNYLKGTIPDW
FGQLEQLQELDLSHNFLAGSISTSLGNLSSLTILILESNEFNGSLPDDLGKLFNLEILRV
ATNSLTGIVSERNLLSFKNLRELSLSSPGLNFDFDSEWVPPFQLKHIRLGYVRNKFPAWV
FKHSSLKYLAIGDSKTSFEPLDKFWKFATQLEFISLERNTINGDMSNVVLNSKVVWLVGN
NLGGGVPRITPEVVVLHLRNNSLSGSISTILCQNMTNKSNLVHLNMAYNNLSGELTDCWN
NWKSLVLINLGHNNLKGKIPNSMGSLPNLRCLSLGNNMLSGELPLSLKRCHNLCIFDVGH
NNLSGVLPSWFGQNLKGLKLGSNQFSGTIPRQICQLHSLMVMDFSSNRLSGSIPDCLHNI
TTMVANYASTRRVGFILNFPGFSITVVTSIQIRIKGNELSYVDLMNVIDLSNNNLYGNVP
SDVYMLTGLQSLNLSHNHLMGTISEEINNLKSLESIDLSRNNFSGQIPSSMSNLHYLEVL
NLSFNNFMGKIPSGTQLGFTELSYIGNPGLCGPPLTDICPQDEELHRTNPTEEEEEDDKF
EIYSWFYMGLGIGFAVGFWGVLVSAIFFNRRCNRAYIH*
>Vangu INR-like 1
MDASVSVKLKFLLLCSLFTTMSGSVMSNPKIHCNKKDMDTLLLFKQGLTDPSGMLSSWIS
NLDCCQWTGVKCDNITGKVTNLHLPCHTNHPKVVDFLDKDDKSHCLTGTLSLSLLELQSL
SYLNLSNNNFKFMQYTSMVTPPIGNLSRLCGNSTNLRYLDLSQNYDLLVDNLHWISHLTS
LQYLNLGGVHLHKDIDWLQPVTMLPSLEELHLKCCELENIYPYLQHANFTSLQVLNLADN
RFMFELPNWLFNLSCEISRIDLSQNQIHSQLPKTLPNFKSLKSLVLCGNILKGPIPSWLG
QLEQLQELDLSHNLFSGPIPTSLGNLSSLIKLMLESNDLNGNLPVELGQLFKLETLRVSN
NPLTGIVSEKSLRSLRNLKNFSLSSPFLIFDFDAKWVPPFQLLNVELGYLRDKLPAWLFT
QSSLKYLTIRDSTASFEPLDMFWNFTTQLEYTSLENNTINGDMSKVFLSSKVVWLVANNL
RGGMPRISPEVVVLHLRNNSLSGSISPLLCHNMRHESNLVYLDMSYNNLSGELTDCWNNW
KSLVLINLRFNDLTGEIPRSMGSLSNLRFLYLKSNKFFGKVPFSLRNCKNLRILDLCRNN
LSGVIPTWLGQKVEGLELRSNQFNGNIPTQLCQLRSLMIINLASNKLSGPIPNCLQNITA
MDFSNSVTRTFKFTLNYPGLSVQISCSIQLLIKGNELPYFDVMNAIDLSSNNLSGSVPLG
IYMLTGLQSLNLSHNQLIGTIPNEIGNLQQLESIDLSSNNLSGEIPQSMSALHFLGVLNL
SFNNFMGKIPAGTQLGSTNLSYIHNPDLCGPPLTKICPPDEYPNNKKSMRGDDSDDDKFQ
VHSWFDMGLGMGFAAGFWGLLGTVFFNRKCRRAYFKFLNRISDFVIQKINSITEM*
>Phvul.007G077500_INR
MNASPFNIELFLLCLLCSIIFNSVMMCSLKIHCNEKDMNTLLHFKQGLIDPSGVLSSWFP
ELDCCEWSGVKCDDITGRVTQLYLPCYTNHPQLVPYGNKDDKSHCLSGVFSLTLLELEFL
NYLNLSNNDFKCIKYSSVGSHECNDLSTENPPNLFGNTTKLHYLDLSYNYDLLVHNLHWI
SPLTSLQYLNLGGIYIHKDIDWLQPVTMLPSLEELHLVSCQLENIYPSLHYANFTSLQVL
NLAHNHFVSELPTWLFNLSSHISRIDLSQNQIHSQLPRTLPCFRSLKSLVLSSNYLKGTI
PDWFGQLKQLQELDLSQNFLSGPIPTSLGNLSSLTILILETNELNGSLPDNLGQLFNLET
LRVAVNSLTGVVSERNLLSFSNLRELSLSSPGLVFDFDSEWVPPFQLKRIRLGYVRNKFP
AWLFKQSSLKYLTIGDSSSSFEPLDKFWKLATQLEFISLERNIINGDMSNVLLNSKVVWL
VGNNLGGGMPRISPQVVVLHLRNNSLSGSISTFLCQNMTNKTNLAHLNMANNNLSGDLTD
CWNNWESLVLINLGHNNLKGKIPNSMSSLSNLRFLSLGSNKLSGEVPLSLKNCHNLWIFD
VGHNNLSGVIPSWLAQNIKGLKLGFNQFSGTIPTQMCQLHSLMVMDFSSNRLSGSIPNCL
HNITTMVGNYASTRRVGFVLNFPGFSITIVTSIQILTKGNELSYVDLMNVIDLSNNNLSG
NVPSDMYMLTGLQSLNLSHNHLMGTISEEIQNLKPLESIDLSRNNFSGQIPRSLSTLHYL
EVLNFSFNNFMGKIPSGTQLGFTDLSYIGNPSLCGAPLTNICPQDIELHGTKPMEEEEDD
DDDDEKHEIYSWFYMGLGIGFAVGFWGVLVSAIFFNRRCNHAYMH*
>Pl07G0000085400 INR
MDASPFNIELFLLCLLCSIIFNSVTCSLKIHCNEKDMNTLLHFKQGLIDPSGVLSSWFPE
LDCCEWSGVKCDDITGRVTQLYLPCYTNHPQLVPYGNKDDKSHCLSGVFSLTLLELEFLN
NLNLSNNDIKCIKYNSIGSHECNDLSTENLTYLFGNTTKLHYLDLSYNYDLLVHNLLWIS
PLTSLQYLNLGGIYIHKDIDWLQPVTMLPSLEELHLVSCQLENIYPSLHYANFTSLQVLN
LAHNDFVSELPTWLFNLSSHISHIDLSQNQIHGQLPRTLPCFRSLKSLVLSRNYLKGTIP
DWFGQLEQLQELDLSQNFLSGPIPTSLGNLSSLTILILETNELNGSLPDNLGQLFNLETL
RVAANSLTGVVSERNLLSFSNLRELSLSSPGLVFDFDSEWVPPFQLKRIRLGSVRNKFPA
WLFKQSSLKYLTIGDSSSSFEPLDKFWKLATQLEFISLERNIINGDMSNVLLNSKVVWLV
GNNLGGGMPRISPEVVVLHLRNNSLSGSMSTFLCQNMTNKTNLVHLNMANNNLSGDLTDC
WNNWESLVLINLGHNNLKGKIPNSMGSLSNLRFLSLGSNKLSGEVPLSLKNCHNLWIFDV
GHNNLSGVIPSWLAQSIKGLKLGSNQFSGTIPTQMCQLHFLMVMDFSSNRLSGSIPNCLH
NITTMVGNYASTRRVGFILNFPGFSITVVTSIQILTKGNELSYVDLMNVIDLSNNNLSGN
VPSDMYMLTGLQSLNLSHNHLMGTISEEILNLKPLESIDLSRNNFSGQIPRSMSTLHYLE
VLNLSFNNFMGKIPSGTQLGFTDLSYIGNPSLCGPPLTNICPQDKELHGTKPMEEEDDDD
DEKHEIYSWFYMGLGIGFAVGFWGVLVSAIFFNRRCNHAYMH*
>Pl07G0000085300 INR-like 1
MDAYVCVKFRFLILCSLFTIMSGSVMSNSKIHCNKKDMDTLLLFKQGLTDPSGVFSSWIS
NSDCCQWTGVKCDNISGKVTNLDLPCHTNHPKVVDFGDKEDKSHCLTGAFSLSLLELESL
SYLNLSNNNFKFMQYSSMGSQKCDDLSRGNLSGLCGNSTNLQYLDLSQNYDLFVSNLDWI
SHLTSLQYLNLGGVHLHQGIDWLQSVTMLPSLLELHFKSCKLENLYPFLQHANFTSLQVL
NLAENHFISELPTWLFNLSCEISRIDLSQNQIHSQLPKTLPYLRSLKSLVLHDNFLKGPI
PSWLGQLEQLQELDLSHNSFSGPIPASLGNSPSLIKLILESNDLNGNLPVELGQLFKLET
LRVSNNPLTGIVSERNLRSLRNLKNFSLSSPALIFDFDPKWVPPFQLLNIELGYLRDKLP
AWLFTQSSLKYLTIRHSTASFEPLDMFWKFANRLESISLESNTINGDMSKVFLSSKVVWL
GANNLRGGMPHISPEVVVLHLRNNSLSGSISPLLCHNMRHKSNLVYLDMSYNNLSGGLTD
CWNNWKSLVLVNLRFNNLTGKIPHSMGSLSNLRFLYLKSNKFFGKVPFSLRKCKNLRILD
LCRNNLSGVIPSWLGQNVEGLELRSNQFSGNIPTQLCQLHSLMMINLASNKLSGPIPNCL
HNIKAMLSSSFVTRKCHFTLNYPGLSVYIICSIPMLIKGNELSYVNVMNSIDLSSNNFSG
SVPLEIYMLTGLQSLNLSHNQLIGTIPDEIGNLEQLESIDLSSNNFSGQIPQSMSALHFL
AVLNLSFNNFMGKIPAGTQLGSTNLSYIHNPDLCGPPLTKICPQDEKSNNIKSMGGDDSD
DDKCQVHSRFYMGLGIGFAAGFWGLLCTVLISRKCRHAYFKLLHRICDHVIQKINSITEM
*
>Phacu.WLD.007G080800 INR
MNASPFNIELFLLCLLCSIIFNSVMCSLKIHCDEKDMNTLLHFKQGLIDPSGVLSSWFPE
LDCCEWSGVKCDDITGRVTQLYLPCYTNHPQLVPYGNKDDKSHCLSGVFSLTLLELEFLN
YLNLSNNDFKCIKYSSVGSHECNDLSTENPPNLFGNTTKLHYLDLSYNYDLLVHNLHWIS
PLTSLQYLNLGGIYIHKDIDWLQPVTMLPSLEELHLMNCQLENIYPSLHYANFTSLQVLN
LAHNDFVSELPTWLFNLSSHISHIDLSQNQIHSQLPRTLPCFRSLKSLVLSRNYLKGTIP
DWFGQLEQLQELDLSQNFLSGPIPTSLGNLSSLTILILETNELNGSLPDNLGQLFNLETL
RVAENSLTGVISERNLLSFSNLRELSLSSPDLVFDFDSEWVPPFKLKRIRLGYVRNKFPA
WLFKQSSLKYLTIGDSSSSFEPLDKFWKLATQLEFISLERNIINGDMSNVLLNSKVVWLV
GNNLGGGMPRISPQVVVLHLRNNSLSGSISTFLCQNMTNKTNLVHLNMANNNLSGDLTDC
WNNWESLVLINLGHNNLKGKIPNSMGSLSNLRFLSLGSNKLYGEVPLSLKNCHNLWIFDV
GHNNLSGVIPSWLAQNIKGLKLGSNQFSGTIPTQICQLHSLMVMDFSSNRLSGSIPNCLH
NITTMVGNYASTRRVGFILNFPGFSITIVTSIQILTKGNELSYVDLMNVIDLSNNNLSGN
VPSDMYMLTGLQSLNLSHNHLMGTISEEILNLKPLESIDLSRNNFSGQIPRSMSTLHYLE
VLNFSFNNFMGKIPSGTQLGFTDLSYIGNPSLCGAPLTNICPQDKELHGTKPMEEEEDDD
DDEEKHEIYSWFYMGLGIGFTVGFWGVLVSAIFFNRRCNHAYMH*
>Phacu.WLD.007G080700.1 INR-like 1
MDAYVFFKFRFLILCSLFTIMSGSVMSNSNIHCNKKDMDTLLLFKQGLTDPSGVFSSWIS
NSDCCQWTGVKCDNISGKVTNLDLPCHTNHPKVVDFGDKEDKSHCLTGAFSLSLLELESL
SYLNLSNNNFKSMQYSQKCDDLSRGNLSGLCGNSTNLQYLDLSQNYDLFVSNLDWISHLT
SLQYLNLGGVHLHQDIDWLQSVTMLPSLLELHFKSCKLENLYPFLQHANFTSLQVLNLAE
NLFISELPTWLFNLSCEISRIDLSQNNIHSQLPKTLPYLRSLKSLVLYDNFLKGPIPSWL
GQLEQLHELDLSHNSFSGPIPASLGNSPSLIKLILDSNDLSGNLPVELGQLNKLETLRVS
DNPLTGIVSERNLRSLRNLKNFSLSSPALIFDFDPKWVPPFQLLNIELGYLRDKLPAWLF
TQISLKYLTIRHSTASFEPLDMFWNFANRLESISLENNTINGDMSKVFLSSKVVWLGANN
LRGGMPHISPEVVVLHLRNNSLSGSISPLLCHKMRHKSNLVYLDMSYNNLSGGLTDCWNN
WKSLVLVNLRFNNLTGKIPHSMGSLSNLRFLYLKSNKFFGKVPFSLRKCKNLRILDLCRN
NLSGVIPSWLGQNVEGLELRSNQFSGNIPTQLCQLDSLMMINLASNKLSGPIPNCLHNIK
AMLSSSFVTRKCHFTLNYPGLSVYIICSIPMLIKGNELSYINVMNSIDLSSNNFSGSVPL
EIYMLTGLQSLNLSHNQLIGTIPDEIGNLEQLESIDLSSNNFSGEIPQSMSALHFLAVLN
LSFNNFMGKIPAGTQLGSTNLSYIHNPNLCGPPLTKICLPDEKSNNIKSMEGEDSDDDKC
QVNSWFYMGLGIGFAAGFWGLLGTVLISRKCRHAYFKLLHRICDHVIQKDKLHY*
>Pcocc INR
MNASPFNNELFLLCLLCSIFFNSVMCSLKIHCNEKDMNTLLHFKQGLIDPSGVLSSWFPE
LDCCEWSGVKCDDITGRVTQLYLPCYTNHPQLVPYGNKDDKSHCLSGVFSLTLLELEFLN
YLNLSNNDFKCIKYSSVGSHECNDLSTENPPNLFGNTTKLHYLDLSYNYDLLVHNLHWIS
TLTSLQYLNLGGIYIHKDIDWLQPVTMLPSLEELHLVSCQLENIYPSLHYANFTSLQVLN
LAHNDFVSELPTWLFNLSSHISHIDLSQNQIHSQLPRTLPCFRSLKSLVLSSNYLKGTIP
DWFGQLEQLQELDLSQNFLSGPIPTSLGNLSSLTILILETNELNGSLPDNLGQLFNLETL
RVALNSLTGVVSERNLLSFSNLRELSLSSPALVFDFDSEWVPPFQLKRIRLGYVRNKFPA
WLFKQSSLKYLTIGDSSSSFEPLDKFWKLATQLEFISLERNIINGDMSNVLLNSKVVWLV
GNNLGGGMPRISPQVVVLHLRNNSLSGSISTFLCQNMTNKTNLVHLNMANNNFSGDLTDC
WNNWESLVLINLGHNNLKGNIPNSMGSLSNLRFLSLGSNKLSGEVPLSLKNCHNLWIFDV
GHNNLSGVIPSWLAQNIKGLKLGPNQFSGTIPTQMCQFHSLMVMDFSSNRLSGSIPNCLH
NITTMVGNYASTRRVGFVLNFPGFSITIVTSIQILTKGNELSYVDLMNVIDLSNNNLSGN
VPSDMYMLTGLQSLNLSHNHLMGTISEEILNLKPLESIDLSRNNFSGQIPRSLSTLHYLE
VLNFSFNNFMGQIPSGTQLGFTDLSYIGNPSLCGAPLTNICPQDKELHGTKPMEEEDDDD
DDEKHEIYSWFYMDLGIGFAVGFWGVLVSAIFFNRRCNHAYMH*
>Pcocc_INR-like 1
MDAYVFVKFRFLILCSLFTIMSASVMSNSKIHCNKKDMDTLLLFKQGLTDPSGVFSSWIS
NSDCCQWTGVKCDNISGKVTNLDLPCHTNHPKVVDFGDKEDKSHCLTGAFSLSLLELESL
SYLNLSNNNFKSMQYSQKCDDLSRGNLSGLCGNYTNLQYLVLSQNYDLFVSNLDWVSHLT
SLQYLNLGGVHLHQDIDWLQSVTMLPSLLELHFKSCKLENLYPFLQHANFTSLQVLNLAE
NLFISELPTWLFNLSCEISRIDLSQNKIHSQLPKTLPYLRSLKSLVLYDNFLKGPIPSWL
GQLEQLQELDLSHNSFSGPIPASLGNSPSLIKLILDSNDLNGNLPVELGQLYKLETLRVS
DNPLTGIVSERNLRSLRNLKNFSLSSPALIFDFDPKWVPPFQLLNIELGYLRDKLPAWLF
TQISLKYLTIRHSTASFEPLDMFWNFANRLESISLENNKINGDMSKVFLSSKVVWLGANN
LRGGMPHISPEVVVLHLRNNSLSGSISPLLCHNMRHKSNLVYLDMSYNNLSGGLTDCWNN
WKSLVLLNLRFNNLTGKIPHSMGSLSNLRFLYLKSNKFFGKVPFSLRKCKNLRILDLCRN
NLSGVIPSWLGQNVEGLELRSNQFSGNIPTQLCQLDSLMMINLASNKLSGPIPNCLHNIK
AMLSSSFVTRKCHFTLNYPGLSVYIICSIPMLIKGNELSYINVMNSIDLSSNNFSGSVPL
EIYMLTGLQSLNLSHNQLIGTIPDEIGNLEQLESIDLSSNNFSGEIPQSMSALHFLAVLN
LSFNNFMGKIPAGTQLGSTNLSYIHNPNLCGPPLTKRCLPDEKSNNIKSMEGEGSDDDKC
QVNSWFYMGLGIGFAAGFWGLLGTVLISRKCRHAYFKLLHRICDHVIQKINSITEK*
>Mlathy_INR
MDASPFNIELFLLCLLCSITFNSVMCSLKIHCNQKDMNTLLHFKQGLIDPSGVLSSWFPK
LDCCEWTGVKCDDITGRVTQLHLPCYTNHPQMVPYGDKDDKSHCLSGVFSLTLLELEFLN
YLNLSNNDFKCIKYDSIGSHKCDDLSTENLPYLFGNTTKLHHLDLSYNYDLLVHNLHWIS
PLTSLQYLNLGGIYIHKDIDWLQPVTMLPSLQELHLVSCQLENIYPFLQFANFTSLQVLN
LAHNHFVSELPIWLFNLSSEISHIDLSQNQIHSQLPRTLPCFRSLKSLVLSRNYLKGTIP
DWLGQLEQLQELDLSQNFLSGPIPTSLGNLSSLTVLILESNELNGSLPDNLGQLFNLETL
RVAGNFLTGIVSERNLLSFSNLRDLSLSSPGLVFDFDSEWDPPFQLKHIRLGYVRSKFPA
WIFKQSSLKYLTIGDSNASFEPLDKLWKLATQLEFISLERNMINGDMSNVVLHSKVVWLV
GNNLRGGMPRISPEVVVLHLRNNSLSGSISTTLCQNMTKKSNLMHLNMAYNNLSGELTDC
WKNWESLVLINLGHNNLKGKIPDSMGSLSNLRVLSLGSNELSGEVPLSLKNCHNLCIFDV
GHNNLSGVIPTWLGQNIKGLKLGSNQFSGTIPTEMCELHSLMVMDFSSNRLSGSIPNCLH
NITTMAANYASNRRVGFILNFPGFSMTVITSIPILIKGNELSYVDLMNVIDLSNNNLSGT
VPSDMYMLTGLQSLNLSHNHFMGTISEEIVNLKPLESIDLSRNNFSGQIPRSMSTLHYLE
VLNLSFNNFMGKIPSGTQLGFTDLSYIGNPRLCGPPLTNICPQDEEQHGTKPMQEEEDDD
EKLEIYSWFYMGLGIGFAVGFWGVLVSAIFFNRRCDHAYIYVH*
>Mlathy_INR-like 1
MEAYVSVKFRFLLLCSLFTIMSGSVMSNSKIQFNKQDMDTLLLFKQGLTDPSGLLSSWTS
NLDCCQWTGLKCNNITGKVTSLHLPCHTNHPKVLDFGDKEDKSHCLTGAFSFSLLELESL
SYLNLSNNNFKSMQYSPMGSQKCDDLSRGNLSLCGNSTNLHYLDLSQNYDLVVSDLHWVS
HLTSLQYLNLGGVYLHKDIDWLQSVTMLPSLLELHLKSCNLENMYPFLQHANFTSLQVLN
LADNHFISELPNWLFNLSCEISRIDLSQNQIHSQLPQTLPYLRSLKSLVLYNNFLKGSLP
SWLGQLEQLQELDLSHNSFSGPIPASLGNSSSLIKLILESNNLTGNLPVELGQLFKLETL
RVSDNPLTGIVSERNLCSLRNLKNFSLSSPALIFDFDPKWVPPFQLLNIELGYLRDKLPA
WLFTQTSLKYLTIRHSTASFEPLDMFWNFTNRLESISLENNTINGDMSKVFLSSKVVWLG
ANNLRGGIPHISPEVIVLHLRNNSLSGSISPLLCHNMRHKRNLVYLDMSYNNLSGELTDC
WNNWKSLVLVNLRFNNLTGKIPHSMGSLSHLRFLYLKSNKFFGKVPFSLRNCKNLRILDL
CRNNLSGVIPSWLGQNVEGIELRSNQFSGNIPTQLCQLHSLMMINFANNKLSGPIPNCLH
NIKAMLSSSSVNLKCHFTLNYPGLSVYIICSIPMLIKGNELSYVNVMNSIDLSSNNLSGS
VPLEIYMLTGLQSLNLSHNHLTGTIPHEIGNLEQLESLDLSSNNFSGEIPESMSALHFLA
VLNLSFNNFEGKIPAGTQICSSNLSYMHNPHLCGPPLTKICPQDEESNNIVSLGGGDGDD
DKFQVHSWFYMGLGMGFVTGFWGVLGTIFFNRKCRHAYFKLVNRICEHVIQKINSIT*M*

>Lp005646g0031_INR
MDASPYNIELFLLCLLCSITFNSVMCSLKIHCNEKDMNTLLRFKQGLIDPSGVLSPWFTT
LDCCEWTGVKCDDITGRVTELYLPCYTNHPKLAPYGDKDDKSHCLSGAFSLTLLELEFLN
YLNLSNNDFKCTKYNSIGSHKCDDLSTDNLPYLFGNTTKLHYLDLSYNCGLLIHNLHWVS
PLTSLQYLNLGGVYIHKDIDWLQTVTMLPSLEELHLVSCQLENIYPFLQYANFTSLQVLN
LAHNHFVSELPTWLFNLSGDISHIDLGQNQIHSQLPKTLPRFRSLKSLVLFRNYLKGTIP
DWLGQLEQLQELDLSQNFLSGPIPTSLGNLSSLTNLILESNELNGSLPDNLGQLFNLETL
RVAVNSLTGTVSERNLLSLSNLRELSLSSPGLVFDFDSEWVPPFQLKHIRLGYVRNKFPA
WLFKQSSLKYLAVGDSDTSFEPLDMFWKLATQLEFISLERNMINGDMSNVLLNSKVVWLV
GNNLRGGMPRISPEVVVLHLRNNSLSGSISTILCQNMTNKSNLVHLNMAYNNLSGELTDC
WNNWESLVLINLGHNNLKGKIPNSLGCLSNLRFLSLGSNELVGEVPLSLKNCHNLCIFDV
GHNNLSGVIPSWLGQNIKGIKLGSNQFSGTIPTQICQLHSLMVMDFSGNRLSGSIPNCLH
NITAMITNYASTRRVGFILNFPGFSITVVTSIQTLVKGNELSYVDLMNVIDLSNNNLSGN
VPSEMYMLTGLQSLNLSHNHLMGTVSEEIVNLKPLESIDLSRNNFSGQIPRSMSTLHYLE
VLNLSFNNFMGKIPSGTQLGFTELSYIGNPRLCGPPLTNICPQDEEHHATKPMEEEEEEE
DDDKFEIYSWFYMGLGIGFAVGFWGVLVSAVFFNRRCYHAYIH*
>Lp005646g0031_INR-like 1
MDASVFVLKFKFLLLCPLFIIMFGSVMSNSKIHVNKKDMDTLLLFKERLTDPSGVLSSWN
SKLDCAQWTGVKCDNITGKVTNLHLPCHTNHPEVVDFGDKDDKSHCLSGAFTLSLLELES
LSYLNLSNNNFKFMQYSSIGSQKCDDLSRGNLSGLCGNSTNLHYLDLSQNYDLSVSDLHW
ISHLTSLQYLNLGGVDLHNIDWLQSVTMLPSLLELHLQSCKLENIYTFLQHANFASLQVL
NLAGNHFMFELPNWLFNLSSEISRIDLSQNQIHSQLPKTLPNLRSLKSLVLHDNYLRGPI
PSWLGQLEQLQELDLSHNSFSGPIPTSLGNLSSLIKLILESNDLNGSLPVELGQLFKLET
FRVSNNPLTGILFERNLRSLRNLKNFSLSSPALIFAFDPKWVPPFQLLNIELGHLRDKLP
AWLFTQTSLKYLTIRDSTASFEPLDMFWNFATRLESISLENNTINGDMSNVFLSSKVVWL
VANNLTGGMPHISPEVVVLHLRNNSLSGSISPLLCRNMRHKSNLVYLDMSYNNFSGELTD
CWNNWKSLVLINLRFNNLTGKIPDSMGSLSNLRFLYLKSNKFFGDVPFSLRNCKNLRVLD
LCRNNLSGVIPTWLGQNVEGLELRSNQFSGNIPTELCQLRSLMMINLASNKLSGPIPNCL
HNITAMLSSDLVTRKFHFTLNYPGLSVYILCSIPMLIKGNELPYFNMMKAIDLSSNYLSG
SVPLEIYKLIGLQSLNLSHNQLIGAIPDEIGNLKQLESIDLSSNNFSGEIPQSMSALHFL
GVLNLSFNNFMGKIPAGTQLGSTNLSYIHNPDLCGPPLTKICPPDEKPHNIKPMKGDDSD
DDKFQVHSWFYMGLGMGFAAGFWGVFGTVFFNRKCRHAYFKLLHRICDFVIQKINSVTEM
*
>Mprur_INR
MDASPSSIKFLLLYLLCTIMFNSVMCSLKIHCNEKDMNTLLRFKHGLIDPLGMLSSWFPM
LDCCQWTGVKCDNITSRVTELNLPCHTNQPKFVYYGDKDDKSHCLSGELSLTFLELEFLS
YLNLSNNDFKSIQYNYSMGSQKCNDLSRGNPSHLCGNSTNLHYLDLSFNYDLLVDNFHWI
SRLSSLQYLNLGGVHLRKEIDWLQSVTMLPSLLELHLETCQLENIYPYLQYANFTSLQVL
NLAHNDFVYELPSWLFNLSCYISHIDLSHNQIHSQLPKTLPNFRSLKSLVLSNNYLKGSI
PNWVGQLEQLQQLDLSVNFLSGPVPTSLGNLSSLIELILESNELSGNLPDNLGQLFNLET
LRVAGNSLTGIVSERNLLSSSNLKQFSMSSPSLIFDFDPKWVPPFQLLRIRLGYVRDNLP
TWLFTQSSLKYLTISDSTASFEPLDKFWNFATQLEFISLENNTIDGDISNVLLSSKFVWL
VSNNLRGSMPRISPEVVVLNLRSNSLSGSISPLLCHNMTDKSNLVYLAMSYNHLSGDLTD
CWNNWKSLVHINLGYNNLTSKIPDSMGSLSNLHFLFLESNKLFGEVPLSLKNCKNLWILD
LGHNNLSGVIPSWLGESVKGLKLRSNEFSGNIPMHLCQFHSLIVMDFASNRLSGSIPNCL
HNMTAMLSNYASTRRIGFILNFPSFRMTIVSSIRMLIKGNELSYVDLMNVIDLSSNNLFG
SVPLEMFMLTGLQSLNLSHNQLMGTIPQEIGNLEQLESIDLSGNNFSGEIPQSLSGLHYL
SVLNLSFNNFVGKIPSGTQLGSTNLSYIGNPYLCGPPLTKICTQDEKSNDTKPMREDNDD
NDKSEVYSWFYMGLGIGFAVGFWGVLVGAIFFNRRCSHAYIY*
>C.cajan_07316_INR
MAASPSNIEYLLLCLLCSIMFNSVMCSSKIHCSEKDMNTLLHFKQGVIDPSGMLSSWSPK
LDCCQWTGVKCDNIKARVSELNLPCHTNHHKLVDYIEEDDKSHCLTGEFSLNLLELEFLS
YLNLSNNDFKSMQYNSTSSKKCDDLSGGNPPHMCGNSTNLHYLDLSYNYDLLVDNLHWLS
RLSSLQYLSLGGVHIHREIDWIQSVTMLPTLLELHLESCQLENIYPSLQYANFTSLQVLN
LAKNNFASELPSWLFNLSRDISHIDLSQNKMHSQLPKTLPNLRRLKSLVLSHNYLKGPIP
NWLGQLEQLQKLDLSHNFFSGPIPTSLGNVSSLVELILESNELNGNLPDKLGQLINLETL
QIAENVLTGNVSKRNLLSFSNLKQFSMGSPALVFDFDPEWVPPFQLLRIRLDYMRDKLPA
WLFTQTSLKYLTIEDSSASFEPLDKFWNFSSQLEFISLQNNTINGDMSNVLLNSKVVWLV
ANNLKGGMPHISSEVVVLQLRNNSLSGSLSPTLCHNNMADKSNLVQLNVAYNHLSGELTN
CWNNWKSLVLINLGHNNLTGKIPNSIFLSNLRFLHLGSNKFFGEVPFSIKNCKNLWILDL
GHNNLSGVIPSLGQSVKGLKLGPNHFGGNIPTQICQLRSLMVMDISSNRLSGPIPNCLHN
ITAMLSIYVSTRRVGFILHFSGFHIKIISSIRILIKGNELSYVDLMTVIDLSNNKLSGSL
PSEMFMLSGLQSLNLSHNQFMGTIPQEIGNLKPLESIDLSRNNFSGEIPQTMSILHYLEV
LNLSFNNFEGKIPLGTQLGFTNLSYIGNPDLCGVPLTKTCSQDENSNTTKPIGEEDNDDS
DKSEVYSWFCMGLGIGFVVGFWGVLVGAIFFNRRCSHDYIH*
>C.cajan_07317_INR-like_1
MDATLSGIKFKSLLLCLLATIMFNSIKCSSKIHCNEKDMKTLLHFKTGVTDPLGVLSSWF
PKLDCCQWKGVKCDNITGRVTQLNLPCHTNQPKFLDFGDKDDKSHCLTGEFSITLLDLEF
LSYLNLSNNDFKSMQYNSMSSHKCNDLSRGNFPYQCGNFTNLHYLDLSYNYELFVHSLHW
ISCLSSLQYLNLGGVLLHKEIDWLQTVIMLPSLLELHLQGCQLENMYPLLWYANFTSLQV
LNLADNQFLSELPRWSFNLSCHISHIDLSQNQIHNQLPKTLPNLRSVKSLVLRDNSLKGP
IPSWLGQLEQLQELDLSHNFFFGQIPTSLGNMSSLIKLILESNELNGKLPEDLGQLFNLE
SLRVSKNSFTGIVSERNLLSLTNLKHFSISSPTLIFDFDPKWIPPFQLLNIELGNLKFKL
PTWLFTQSSLKYLTIVDSTASFEPLDKFWNFATKLEFIKVANNTINGDLSNVLLSSKFVW
LESNNLRGGMPRLSPEVHVLRLHDNSLSGSISTLLCRNIRHKSNLVYLDLSYNHLSGELT
DCWNNWKSLVLINLRFNNLTGKIPHSMGSLINLRFLYLKSNKLFGEVPFSLKNCKNLRIL
DLCRNNLSGAIPSWLGQNVEGLELRSNQFSGNIPTQLCQLQSLMVMVFASNRLSGPIPNC
LHNITTMLSIYSLTRKASFTFNFPGLSINIACSIPMLIKGNELSYFTMMNVIDLSNNNLS
GSVPLEMYMLIGLQSLNLSNNQLMGTIPQEIGNMLQLESFDLSRNHFSGEIPESMSALHF
LGGLNLSFNNFVGKIPSSGTQLQGFTNLSYMGNPGLCGAPLTKICLQDEKSNNTKTVEKD
DNDDKSEVYSWFYTGMGIGFAMGFWGVFGTILFNRTCRHAYFRFLHRVHDFVIQKINFIY
*
>C.cajan_07317_INR-like_2
MDASPSSIKLFLLCFLSTIMFNSVMCSFKIDCNKKDMNTLLRFKRGVKDPSGLLSLWFPN
LDCCQWTGVKCDNITGRVTQLHLPCHTNQPKFVDIEARDDKSHCLTGELSLTLLELEFLN
YLNLSNNDFKSMQYNSMSSHKCDDLSRGNFPYQCGNYTNLLYLDLSYNHDLFVHNLHWIS
RLSSLEYLNLGGVYLQNDIDWLQSVTMLPSLLELHLKSCQLENLYPLFQGANFTSLQVLN
LADNQFLSELPGWLFNLSCQISHIDLSRNQIHSQLPKALPNLRSLKSLVLSDNSLKGPIP
SWLGELEQLQELDLSHNFFSGPIPTSLGNLSSLITLILKFNELNETLPNNLGQLFNLETF
EVSENHLNGIVSERNLLSLTNLKYFSMSSPALNLDFDPKWVPPFQLLEIELGYVRDKLPA
WLFTQSSLKDVKIVHSTASFEPLDKFWNFATQLEFIDLENNTINGDISNVLLSSKFVWLV
SNNLRGGVPRISPEVVVLILYNNSLSGSISPLLCDRMTYKSNLVFLALSYNHLSGELTNC
WNNWKSLIYISLRHNNITGKIPHSMGSLSDLRFLYLESNKLFGEVPFSLKNCKNLEVLDL
SHNNLSGVIPSWLGQGVKGLQLRSNQFSGSIPLQICQLHSLIVMDFASNKLSGSIPNCLH
NITAMLSGNSSTLGLISYFRGSPVLLGGGILMVVKGNELQYLTVMRTIDLSSNNLSGRVS
LEMYMLSGLQSLNLSHNQLMGTIPQEIGKLLQLESIDLSRNHFSGEIPASMSALHYLEVL
NLSFNNFVGKIPSGTQLGSTNLSYIGNPALCGAPLTKICPPDGKSHNTKPKPMGEEEDDQ
VHLWFFTGLGIGFAAGFWGVFGTILFNRRCRHAYFRFLHLTYDFVIRKMHSIH*
>C.cajan_07317_INR-like_3
MDSSASNIKLILLSLLCLIMFSSVLCSLKVHCNKKDMNTLLHFRQGVIDPSGLLSSWFPE
LDCCQWKGVKCDNITGRVTELNLFCHTNQSKVAALEEMDDKSHCLTGELSLTLLELQFLS
YLDLSNNDFKAIKYNSISSQKCDDLSRDNSHLCVNSTNLHYLDLSYNYNLLVDNLHWFSR
LSSLQYLNLGGVHLHKEIDWLQSVNMLPSLLELHLESCQLENIYPSLHYANFTSLQVLNL
ANNNFVSELPSWLFNLSCDISYINLGQNEIHGQLPKTLPNLRSIKSLVLSFNYHKGVIPN
WLGQLEQLQNLDLSHNFFSGSIPASLGNLSSLILLTLESNELNGNLPDNLGQLFNLKKLA
VSENILTGNVSERNLLSFSNLKYFSMNSPSLVFDFDPEWVPPFQLRVIILGHVREKLPAW
LSTQNSLKYLSIVDSTASFEPLEKFWNFATQLQYFNLVNNTINGDISNVLLSSTFVWLVS
NNLRGGMPRVSPEVVVLCLYNNSLSGPISPLLCDNKTDKSKLVHLDMGYNHLSGELTDCW
NNWKSLVHIDLGYNNLTGKIPHSMGSLSNLRFLYLESNMLFGEVPFSLKNCQNLWILDIG
HNNFSGVIPIWLGQNVRGLKLRSNQFSGNIPTQICQLHSLMVMDFASNGLSGPIPNCLHN
ITALLSSYASTRKVGFIIHLAEFSIPIACTITMLIKGSEREYVSLMNVIDLSSNNLFGNV
PLEMYMLIGLQSLNLSHNRLMGTIPQEIGNLETLESIDLSSNYFSGEIPQSMSALHYLGV
LNLSFNNFKGKIPTGTNLGLTNLSYIGNHGLCGAPLTKICPQDEKSHNTKPKGEDNDDKS
EVYSCFYMGLGIGFFVGFWSVLGAILFNRRCRHAYFRFLHRMYDIMTQKMNSI*
>Glyma.10G228000_INR-like 1
MDASPSSMKLLKFLLLCLLCTILFNSVMCSSKIHCNEKDMNTLLRFKTGVTDPSGVLSSW
FPKLDCCQWTGVKCDNITGRVTHLNLPCHTTQPKIVALDEKDDKSHCLTGEFSLTLLELE
FLSYLNFSNNDFKSIQYNSMGGKKCDHLSRGNLPHLCRNSTNLHYLDLSFNYDLLVDNLH
WISRLSSLQYLNLDGVHLHKEIDWLQSVTMLPSLLELHLQRCQLENIYPFLHYANFTSLR
VLNLADNDFLSELPIWLFNLSCDISYIELSKNQIHSQLPKTLPNLRSIKSLFLSKNHLKG
PIPNWLGQLEQLEELDFSQNFLSGPIPTSLGNLSSLTTLVLDSNELNGNLPDNLRNLFNL
ETLSISKNSLTGIVSERNLLSFSKLRWFKMSSPGLIFDFDPEWVPPFQLQLLELGYVRDK
LPAWLFTQSSLKYLTIVDSTASFEPLDKFWNFATQLKFFFLVNNTINGDISNVLLSSECV
WLVSNNLRGGMPRISPDVVVLTLYNNSLSGSISPLLCDNRIDKSNLVHLDMGYNHLTGEL
TDCWNDWKSLVHIDLSYNNLTGKIPHSMGSLSNLRFLYLESNKFFGKVPFSLNNCKNLWV
LDLGHNNLSGVIPNWLGQSVRGVKLRSNQFSGNIPTQLCQLGSLMVMDFASNRLSGPIPN
CLHNFTAMLFSNASTLKVGYMVHLPGLPIIITCSITMLIKGNELEYFNLMNVIDLSNNIL
SGSVPLEIYMLTGLQSLNLSHNQLLGTIPQEIGNLELLESIDLSRNQFSGEIPESMADLH
YLSVLNLSFNNFVGKIPTGTQLGSTNLSYIGNPHLCGAPLTKICPQDEKSNNTKHAGEED
DDDKSELYSWFYMGLGIGFAVGFLGVLGAIFFNRRCRHAYFRFLHRVYDFVIQKMNSIY*

>Glyma.10G228100_INR-like 2
MDASPSSMKLLKFLLLCLLCTMLFYSVMCSSKIHCNEKDMNTLLRFKTGVTDPSGVLSSW
FPKLDCCQWTGVKCDNITGRVTHLNLPCHTTQPKVVALDEKDDKSHCLTGEFSLTLLELE
FLWYLDFSNNDFKSIQYNSMGSQKCDQLSRGNLPHLCRNSTNLRLLDLSLNYDLLVDNLH
WISRLSSLQYLSLEGVHLHKEIDWLQSVTMLPSLIEFHLQRCQLENIYPFLQYANFTSLQ
ALNLSGNDFESELPSWLFNLSCDISYIDLSQNKIHSQLPKTLPNLRRVKFLILSQNYLKG
PIPNWLGQLEQLQELDLSDNFFSGPIPASLGNLSSLTDLALDSNELNGNLPDNLGNLFNL
ETLSILKNSLTGIVSERNLLSFSKLRWFAMSSPGLIFDFDPEWIPPFQLQHLTLGYVRDK
LPAWLFTQSSLEYLIIEDSTASFEPLDKFWNFATQLKFFFLVNNTINGDISNVLLSSERV
WLVSNNLRGGMPRISPDVVVLTLYNNSLSGSISPLLCDNRIDKSNLVHLDMGYNHLTGEL
TDCWNDWKSLVHIDLSYNNLTGKIPHSMGSLSNLRFLYLESNKFFGEVSSLNNCKNLWIL
DLGHNNLSGVIPNWLGQSVRGLKLRSNQFSGNIPTQLCQLGSLMVMDFAGNRLSGPIPNC
LHNFTAMLFSNASTLKVGYIVHLPGFPVIMTASITILIKGNELEYFNLMNVIDLSNNILS
GSVPLEIYMLTGLQSLNLSHNQLLGTIPQEIGNLEALESIDLSRNQFSGEIPESMAVLHY
LSVLNLSFNNFVGKIPTGTQLGSTNLSYIGNPLLCGAPLTKICPQDEKSNNTKHAGEEDD
DDKSELYSWFYMGLGIGFAVGFLGVLGAIFFNQRCRHAYFRFLHRMYDFVIQKMNSIY*
>Glyma.10G228600_INR-like 4
MCSSLKIHCNEKDMNTLLRFKKGVRDPSGMLSSWLPKLDCCRWTGVKCDNITGRVTQLNL
PCHTTQPEVVAYQEKDDKSHCLTGEFSLTLLELEFLSYLDFSNNDFKSIQYSSMGNHKCD
DLSRGNLPHLCGNSTNLHYLDLSHNYDLLVYNLHWVSRLSSLKYLNLGGVRLPKEIDWLQ
SVTMLPSLLELTLENCQLENIYPFLQYANFTSLQVLNLAGNDFVSELPSWLFNLSCDISH
IDLSQNRINSQLPERFPNFRSIQTLFLSDNYLKGPIPNWLGQLEELKELDLSHNSFSGPI
PEGLGNLSSLINLILESNELKGNLPDNLGHLFNLETLAVSKNSLTGIVSERNLRSLTNLK
SFSMGSPSLVYDFDPEWVPPFQLVSISLGYVRDKLPAWLFTQSSLKYLIIEDSTASFEPL
DKFWNFATQLKFFNLVNNTINGDISNVLLSSEHVWLASNNLRGGMPRISPDVVALTLYNN
SLSGSISPLLCDSMKNKSNLVHLDMGYNHLTGELTDCWNDWKSLVHIDLGYNNLTGKIPH
SMGSLSNLRFLYLESNKFFGEVPFSLNNCKNLWILDLGHNNLSGVIPNWLGQSVRGLKLR
SNQFSGNIPTQLCQLGSLMVMDFASNRLSGPIPNCLHNFTAMLFSNASTYKVGFTVQSPD
FSVSIACGIRMFIKGKELNRVYLMNDIDLSNNNLSGSVPLEIYMLTGLQSLNLSHNQLMG
TIPQEIGNLKQLEAIDLSRNQFSGEIPVSLSALHYLSVLNLSFNNLMGKIPSGTQLGSTD
LSYIGNSDLCGPPLTKICPQDEKSHNITKPVREEDDDDDKSEVYSWFYMGMGIGFAVGFW
GVFGTILLNRRCRLVYFRFLHRVCDFVIRKMISIY*
>Glyma.10G228200_INR-like 3
MGASPLGIKPLLLSLLLCAFMCSSLKIHCNEKDMNKLLRFKKGVRDPSGMLSSWLPKLDC
CRWTGVKCDNITGRVTQLSLPCHTTQPEVVAYQEKDDKSHCLTGEFSLTLLELEFLSYLD
FSNNDFKSIQYSPMGSHKCDDDLSGNLPHLCGNSTNLHYLDLSHNYDLLVYNLHWVSRLS
SLKYLNLGGVHLPKEIDWLQSVTMLPSLLELTLENCQLENIYPFLQYANFTSLQVLNLAG
NDFVSELPSWLFNLSCDISHIDLSQNRINSQLPERFPNFRSIQTLFLSDNYLKGPIPNWL
GQLEELKELDLSHNSFSGPIPEGLGNLSSLINLILESNELNGNLPDNLGHLFNLETLAVS
KNSLTGIVSERNLRSLTNLKSFSLGSPALVYDFDPEWVPPFQLVSISLGYVRDKLPAWLF
TQSSLTDLKILDSTASFEPLDKFWNFATQLEYFVLVNNTINGDISNVLLSSKLVWLDSNN
LRGGMPRISPEVRVLRIYNNSLSGSISPLLCDNMKNKSNLVYLGMGYNHFSGELTDCWNN
WKSLVLIDFGYNNLTGNIPHSMGSLSNLRFVYLESNKLFGEVPFSLKNCQNLWILDIGDN
NLSGVIPSWWGQSVRGLKLRSNQFSGNIPTQLCQLGSLMVMDFASNRLSGPIPNCLHNFT
AMLFSNASTYKVGFTVQSPDFSVSIACGIRMFIKGKELNRVYLMNDIDLSNNNLSGSVPL
EIYMLTGLQSLNLSHNQLMGTIPQEIGNLKQLEAIDLSRNQFSGEIPVSLSALHYLSVLN
LSFNNLMGKIPSGTQLGSTDLSYIGNSDLCGPPLTKICPQDEKSHNITKPVREEDDDDDK
SEVYSWFYMGMGIGFAVGFWGVFGTILFNRRCRHVYFRFLHRMYDFVIRKMTSIY*
>Glysoja.10g027872_INR-like_1
MDASPSSMKLLKFLLLCLLCTILFNSVMCSSKIHCNEKDMNTLLRFKTGVTDPSGVLSSW
FPKLDCCQWTGVKCDNITGRVTHLNLPCHTTQPKIVALDEKDDKSHCLTGEFSLTLLELE
FLSYLNFSNNDFKSIQYNSMGGKKCDHLSRGNLPHLCRNSTNLHYLDLSFNYDLLVDNLH
WISRLSSLQYLNLDGVHLHKEIDWLQSVTMLPSLLELHLQRCQLENIYPFLHYANFTSLR
VLNLADNDFLSELPIWLFNLSCDISYIELSKNQIHSQLPKTLPNLRSIKSLFLSKNHLKG
PIPNWLGQLEQLEELDFSQNFLSGPIPTSLGNLSSLTTLVLDSNELNGNLPDNLRNLFNL
ETLSISKNSLTGIVSERNLLSFSKLRWFKMSSPGLIFDFDPEWVPPFQLQLLELGYVRDK
LPAWLFTQSSLKYLTIVDSTASFEPLDKFWNFATQLKFFFLVNNTINGDISNVLLSSECV
WLVSNNLRGGMPRISPDVVVLTLYNNSLSGSISPLLCDNRIDKSNLVHLDMGYNHLTGEL
TDCWNDWKSLVHIDLSYNNLTGKIPHSMGSLSNLRFLYLESNKFFGKVPFSLNNCKNLWV
LDLGHNNLSGVIPNWLGQSVRGVKLRSNQFSGNIPTQLCQLGSLMVMDFASNRLSGPIPN
CLHNFTAMLFSNASTLKVGYMVHLPGLPIIITCSITMLIKGNELEYFNLMNVIDLSNNIL
SGSVPLEIYMLTGLQSLNLSHNQLLGTIPQEIGNLELLESIDLSRNQFSGEIPESMADLH
YLSVLNLSFNNFVGKIPTGTQLGSTNLSYIGNPHLCGAPLTKICPQDEKSNNTKHAGEED
DDDKSELYSWFYMGLGIGFAVGFLGVLGAIFFNRRCRHAYFRFLHRVYDFVIQKMNSIY*

>Glysoja.10g027873_INR-like_2
MDASPSSMKLLKFLLLCLLCTMLFYSVMCSSKIHCNEKDMNTLLRFKTGVTDPSGVLSSW
FPKLDCCQWTGVKCDNITGRVTHLNLPCHTTQPKVVSLDEKDDKSHCLTGEFSLTLLELE
FLWYLDFSNNDFKSIQYNSMGSQKCDQLSRGNLPHLCRNSTNLRLLDLSLNYDLLVDNLH
WISRLSSLQYLSLEGVHLHKEIDWLQSVTMLPSLIEFHLQRCQLENIYPFLQYANFTSLQ
ALNLSGNDFESELPSWLFNLSCDISYIDLSQNKIHSQLPKTLPNLRRVKFLILSQNYLKG
PIPNWLGQLEQLQELDLSDNFFSGPIPASLGNLSSLTDLALDSNELNGNLPDNLGNLFNL
ETLSILKNSLTGIVSERNLLSFSKLRWFAMSSPGLIFDFDPEWIPPFQLQHLTLGYVRDK
LPAWLFTQSSLEYLIIEDSTASFEPLDKFWNFATQLKFFFLVNNTINGDISNVLLSSERV
WLVSNNLRGGMPRISPDVVVLTLYNNSLSGSISPLLCDNRIDKSNLVHLDMGYNHLTGEL
TDCWNDWKSLVHIDLSYNNLTGKIPHSMGSLSNLRFLYLESNKFFGEVSSLNNCKNLWIL
DLGHNNLSGVIPNWLGQSVRGLKLRSNQFSGNIPTQLCQLGSLMVMDFAGNRLSGPIPNC
LHNFTAMLFSNASTLKVGYIVHLPGFPVIMTASITILIKGNELEYFNLMNVIDLSNNILS
GSVPLEIYMLTGLQSLNLSHNQLLGTIPQEIGNLEALESIDLSRNQFSGEIPESMAVLHY
LSVLNLSFNNFVGKIPTGTQLGSTNLSYIGNPLLCGAPLTKICPQDEKSNNTKHAGEEDD
DDKSELYSWFYMGLGIGFAVGFLGVLGAIFFNQRCRHAYFRFLHRMYDFVIQKMNSIY*
>Glysoja.10g027875_INR-like_3
MGASPLGIKPLLLSLLLCAFMCSSLKIHCNEKDMNKLLRFKKGVRDPSGMLSSWLPKLDC
CRWTGVKCDNITGRVTQLSLPCHTTQPEVVAYQEKDDKSHCLTGEFSLTLLELEFLSYLD
FSNNDFKSIQYSPMGSHKCDDDLSGNLPHLCGNSTNLHYLDLSHNYDLLVYNLHWVSRLS
SLKYLNLGGVHLPKEIDWLQSVTMLPSLLELTLENCQLENIYPFLQYANFTSLQVLNLAG
NDFVSELPSWLFNLSCDISHIDLSQNRINSQLPERFPNFRSIQTLFLSDNYLKGPIPNWL
GQLEELKELDLSHNSFSGPIPEGLGNLSSLINLILESNELNGNLPDNLGHLFNLETLAVS
KNSLTGIVSERNLRSLTNLKSFSLGSPALVYDFDPEWVPPFQLVSISLGYVRDKLPAWLF
TQSSLTDLKILDSTASFEPLDKFWNFATQLEYFVLVNNTINGDISNVLLSSKLVWLDSNN
LRGGMPRISPEVRVLRIYNNSLSGSISPLLCDNMKNKSNLVYLGMGYNHFSGELTDCWNN
WKSLVLIDFGYNNLTGNIPHSMGSLSNLRFVYLESNKLFGEVPFSLKNCQNLWILDIGDN
NLSGVIPSWWGQSVRGLKLRSNQFSGNIPTQLCQLGSLMVMDFASNRLSGPIPNCLHNFT
AMLFSNASTYKVGFTVQSPDFSVSIACGIRMFIKGKELNRVYLMNDIDLSNNNLSGSVPL
EIYMLTGLQSLNLSHNQLMGTIPQEIGNLKQLEAIDLSRNQFSGEIPVSLSALHYLSVLN
LSFNNLMGKIPSGTQLGSTDLSYIGNSDLCGPPLTKICPQDEKSHNITKPVREEDDDDDK
SEVYSWFYMGMGIGFAVGFWGVFGTILFNRRCRHVYFRFLHRMYDFVIRKMTSIY*
>Glysoja.10g027879 INR-like_4
MDASPSSMKLLKFLLLCLLCTMLFYSVMCSSKIHCNEKDMNTLLRFKTGVTDPSGVLSSW
FPKLDCCQWTGVKCDNITGRVTHLNLPCHTTQPKVVALDEKDDKSHCLTGEFSLTLLELE
FLWYLDFSNNDFKSIQYNSMGSQKCDQLSRGNLPHLCRNSTNLRLLDLSLNYDLLVDNLH
WISRLSSLQYLSLEGVHLHKEIDWLQSVTMLPSLIELHLQRCQLENIYPFLQYANFTSLQ
ALKLSGNDFESELPSWLFNLSCDISYIDLSQNKIHSQLPKTLPNLRRVKFLTLSQNYLKG
PIPNWLGQLEQLQGLDLSHNFFSGPIPASLGNLSSLTTLVLDSNELNENLPDNLWHLFNL
ERLSILKNSLTGIVSERNLLSFSKLRWFAMSSPGLIFDFDPEWVPPFQLQHLTLGYVRDK
LPAWLFTQSSLKYLIIEDSTASFEPLDKFWNFATQLKFFNLVNNTINGDISNVLLSSEHV
WLASNNLRGGMPRISPDVVALTLYNNSLSGSISPLLCDSMKNKSNLVHLDMGYNHLTGEL
TDCWNDWKSLVHIDLGYNNLTGKIPHSMGSLSNLRFLYLESNKFFGEVPFSLNNCKNLWI
LDLGHNNLSGVIPNWLGQSVRGLKLRSNQFSGNIPTQLCQLGSLMVMDFASNRLSGPIPN
CLHNFTAMLFSNASTLKVGFIVHLPGFPLIITCGITMLIKGNELEYMNFMNVIDLSNNIL
SGSVPLEIYMLTGLQSLNLSHNQLLGTIPQEIGNLKQLEAIDLSRNQFSGEIPESMAVLH
YLSVLNLSLNNFVGEIPTGTQLGSTNLSYIGNPHLCGAPLTKICPQDEKSNNTKHAGEED
DDDKSELYSWFYMGLGIGFAVGFLGVLGAIFFNRRCRHAYFRFLHRMYDFVIQKMNSIY*

>Glysoja.10g027880_INR-like_5
MGASPLGIKPLLLCLLLCAFTLNFVMCSSLKIHCNEKDMNTLLRFKKGVRDPSGMLSSWL
PKLDCCRWTGVKCDNITGRVTQLNLPCHTTQPEVVAYQEKDDKSHCLTGEFSLTLLELEF
LSYLDFSNNDFKSIQYSSMGNHKCDDLSRGNLPHLCGNSTNLHYLDLSHNYDLLVYNLHW
VSRLSSLKYLNLGGVRLPKEIDWLQSVTMLPSLLELTLENCQLENIYPFLQYANFTSLQV
LNLAGNDFVSELPSWLFNLSCDISHIDLSQNRINSQLPERFPNFRSIQTLFLSDNYLKGP
IPNWLGQLEELKELDLSHNSFSGPIPEGLGNLSSLINLILESNELKGNLPDNLGHLFNLE
TLAVSKNSLTGIVSERNLRSLTNLKSFSMGSPSLVYDFDPEWVPPFQLVSISLGYVRDKL
PAWLFTQSSLTDLKILDSTASFEPLDKFWNFATQLEYFVLVNSTINGDISNVLLSSKLVW
LDSNNLRGGMPRISPEVRVLRIYNNSLSGSISPLLCDSMKNKSNLVHLDMGYNHLTGELT
DCWNDWKSLVHIDLGYNNLTGKIPHSMGSLSNLRFLYLESNKFFGEVPFSLNNCKNLWIL
DLGHNNLSGVIPNWLGQSVRGLKLRSNQFSGNIPTQLCQLGSLMVMDFASNRLSGPIPNC
LHNFTAMLFSNASTYKVGFTVQSPDFSVSIACGIRMFIKGKELNRVYLMNDIDLSNNNLS
GSVPLEIYMLTGLQSLNLSHNQLMGTIPQEIGNLKQLEAIDLSRNQFSGEIPVSLSALHY
LSVLNLSFNNLMGKIPSGTQLGSTDLSYIGNSDLCGPPLTKICPQDEKSHNITKPVREED
DDDDKSEVYSWFYMGMGIGFAVGFWGVFGTILLNRRCRLVYFRFLHRVCDFVIRKMISIY
*
>XP_027364702.1_INR-like_1
MDTFPSNVKFVLLCLLCCICMFNFVTCSLKVQCNEKDMNTLLHFKQGVVDPSGLLSSWFP
KLDCCEWKGVKCDNITGRVTDLNLPCPTNHPTVVVYGEIDDKSHCLTGELSLSLLELEFL
SYLNLSNNDFKTIQYNSKGSKKCDDLSRGTSSHICGNSTNLHYLDFSYNYDIRVDNLHWF
SHLSSLQYLNLNGVYLHKEIDWLQSVTMLPSLQKLHLENCQLGNLYPSLQYANFTSLQVL
NLANNDFMSNQLPSWLFNLSSDISYIDLSQNQIHSQLPKTLPNFRSIKVLILSENYLKGP
IPDWVGQLEQLLVLDLSVNFFSGPIPSNLGNISSLLALILNSNELNGNIPESLGQLSNLE
QIEVNHNSLTGIVSERNFVSLSNLKFLYIGSPALIFDFDPEWVPPFQLQRIELYYVSGKL
PSWLFTQSSLTFLTIKHSSASFEPLDKFWNFSTQLEYLFLENNTINGDMSNVFLNSTTVW
LVSNNLSGGLPQISPNVVILCLYNHSLSGPISPLLCNNMTEKNNLMYLDLGYNHLSGELT
DCWNAWNLLVHIDVSYNNLTGKIPRSMGSLSDLFALYLESNKLFGEVPLALKGCQKLSIL
DVGHNNLSGAIPSWMGQSMKGLKLRSNQFSGNIPTQLCQLHSLMVMDFASNNLSGPIPNC
LHNFTAMFSDEASSKFGIIIYIAGAPRFFFFSITMLIKGNELEYFNLMNLIDLSSNNLSG
SVPMEMYMLTGLQSLNLSHNQLVGSIPEQIGNLKQLESIDLSNNHFSGEIPRSMSNLHFV
GVLNLSFNNFIGEIPLGTQLGSTNLSYIGNLGLCGPPLSKICPQDKKSHDTKSIAEDDDQ
SHVYSYFYMGMGIGYAFGFLGVLGAIFFNKTCRHAYFRFLHRLYVMVIRKQNSY*
>XP_027364702.1_INR-like_2
MEISSRSNIKFILLCLVLCTICMFNFVTCSVKVQCYEKDMNTLLHFKQGVIDPSGMLSSW
VTDEDCCEWKGIKCNNNTGRVMELNLPCHTTHSTVVPFGEMDDKSHCLTGEFSMSLLELE
FLTFLNLSNNDFKTIQYNSKGSLKCADFSRGTSSHKCGNSTSLHYLDLSLNYGLLVDNLH
WISPLSSLQYLNLGGVYLRKEIDWLQSVTMLPSLSELHLKGCQLENIYPSLQYANFTSLQ
VLNLANNDFMSNQLPSWLFNLSSDISHIDLSQNDIHSQLPKTLPNLRSMKSLILSENYLK
GPIPDWVGQLEQLQELDLTKNYFSGLIPSSLGNLSSLIALRLSKNDLSGSIPESLWKLVN
LEDLLLADNSLTGILSERNLLSLSHLKHFSAKSPTLIFDFDPEWVPPFQLQTLSLGYVSQ
KLPSWLFTQSSLKILSITDSSASFEPLDKFWNFATQLEYFFLVNNTINGEMSNVLLNSKF
VWLVTNNLRGGMPQISSEVVVLCLYDNSLSGSISPLLCDNRTDKSNLVHLDMGYNNLSGN
LTDCWNGWKSLVHVDLSYNNLTGKIPPSMGSLSNLRFLYLESNNFLGDIPFSLKNCQNLW
ILDLGHNNLSGVIPSWLGQSVKGLKLRSNQFSGNIPTQLCNLHSLMVMDFSSNRLAGPIP
NCLHNITAMLSDYASTREVGFTVYLPSLSVAIACTITMLIKGNELEYVNLMNVIDLSSNN
LSGKVPLELYMLIGLQSLNLSHNQLMGRIPEEIGNLKPLESIDLSRNHFYGEIPQSMSNL
HFVGVVNLSFNNFMGKIPSGTQLGSTNLSYIANPGLCGPPLTKICPQDEKPHSTKPMEDD
DGDDKSQLLSCFYMGLGIGFAVGFLGVLAAIFFNRTCRHAYFKFLHRLNVMFIEIGAPSI
X
>XP_027362919.1_INR-like_3
MDTFLSNVKFVLLCLLCCICMFNFVTCSLKVQCNEKDMNTLLHFKQGVVDPSGLLSSWFP
KLDCCEWKGVKCDNITGRVTDLNLPCPTNHPTVVVYGEIDDKSHCLTGELSLSLLELEFL
SYLNLSNNDFKTIQYNSKGSKKCDDLSRGTSSHICGNSTNLHYLDFSYNYDIRVDNLHWF
SHLSSLQYLNLNGVYLHKEIDWLQSVTMLPSLQKLHLENCQLGNLYPSLQYANFSSLKVL
KLANNNFMSNQLPRWLFNLSSDISYIDLSQNQIHSQLPKTLPNFRSIKVLILSGNYLKGP
LPDWLGQLEQLLVLDLSVNFFSGPIPSNLGNISSLLALILNSNKLNGNIPESLGQLSNLE
QIEVNGNSLTGVVSERNFFSLSNLKVLFVGSPALIFDFDPEWVPPFQLQRIELYYVSGKL
PSWLFTQSALTFLTIKDSSASFEPLDKFWNFSTQLEYLFLENNTINGDMSNVFLNSTTVW
LVSNNLSGGLPQISPNVVILCLYNHSLSGPISPLLCNNMTEKNNLMYLDLGYNHLSGELT
DCWNAWNLLVHIDVSYNNLTGKIPHSMGALSDLFALYLESNKLFGEVPLALKGCQKLSIL
DVGHNNLSGAIPSWMGQSMKGLKLRSNQFSGNIPTQLCQLHSLMVMDFASNNLSGPIPNC
LHNFTAMFSDEASSKFGIIIYIAGAPWIFFFSITMLIKGNELEYFNLMNLIDLSSNNLSG
SVPIEMYMLTGLQSLNLSHNQLVGTIPEEIGNLKRLESIDLSNNHFSGEIPQSMSNLHFV
GVLNLSFNNFMGKIPSGTQLGSTNLSYIANPDLCGPPLTKICLQDEKPHSTKPSEDDDGD
DKSQLLSCFYMGLGIGFAAGFLGVLGAIFFSRTCRHAYFKFLHQLYVMLIQK*
>Hpodo INR-like 7
MDASPFTIKFFLLYCFLCSITFNSFMSTSILHCNQKDMNTLLGFKKGVIDPSALLSSWLP
TIDCCEWTGVKCHTMTARVTHLNLPCHTNQPKIAPLDEKEDKSQCLTGEISLTLLDLEFL
RYLNLSNNDFKSIKYNSMGTHKCNDLSRGNLSHLCGNSTNLHYLDLSDNYDLLVNNLHWL
SSLSSLKYIDLGGVYLHKKIGWLQSVTMLPSLLELHLESCQLEDLYPSVQYANFTSLQVL
HLAGNDFLSELPSWLFNLSCDISHIDLSQNQIHSQLPKTLPNLRSIKSLFLFDNYLKGPI
PNWFGQLEQLEKLDLYRNFLSGPIPTSLGNLSSLTYLGLESNELSGYLPDNLGRLLNLKT
LRVSGNSFTGNMSERNLFSLSNLTYFSVGSPSLFFDFDPEWVPSFQLFEISLAYVKDKLP
AWLFTQSSLTYLDIQDSTASFEPLDKFWNFTAQLQLDYFFMDNNTVNGDISNVLLTSEVV
WLVSNNLTGGMPRISPQVFVLIIESNLLSGSISSLLCNNITERTNLIDLELGYNHLSGEL
TDCWNNWKSLVHINLAYNNLTGKIPDSMGSLSDLRFLYLESNNFFGDVPLSLQNCKNLVT
VDLGHNNLSGAIPNWLGQSVKGLKLRSNKFSGNIPKQLCQLDSMMVMDLASNRLSGSIPN
CLHNITAMLSSDPSTRRVGYAGNLPRLSFSMTMGITVLIKGNELAYSSWMNVIDLSGNNL
SGNVPFEIYKLTGLQSLNLSHNQLMGTISQEIDNLLLLESIDLSSNYFSGQIPESMSALH
YLSVLNLSFNNLVGKIPSGTQLGSTNLSYVGNPGLCGAPLTKICPQDEKSHNTELMGEGD
DVDDKSQVYSMFYMGLGIGFAAGFLGVLVAIFFNTTCRHAYFRFLRRIYDFLVQKMNL*
>Hpodo_INR-like_6
MNTSPSSFTFKFLLLSLLCAIIFKSVTSTLNIHCNEKDMNTLLGFKKGVIDPSGLLSSWL
PKIDCCEWTGVKCHNMTGRVTQLNLPCHTNPPKIAPLGAKDDKSHCLTGEFSLTLLELEF
LRYLDLSNNDFKSIQYNSIGSHKCNDLSRGNLSHLCGNSTNLHYLDLSDNYDLLVDNLHW
VSSLSSLKYIDLGGIYLHKKIDWLQSVTMLPSLLELHLESCHLENLYPSLQYANFTSLQV
LDLADNNFVSELPSWLFNLSCDMSYIDLSQNQIHSQLPKTLPNLKSIRTLFLSENYLKGP
IPNWLGQLEQLQELDLSQNFLSGPIPTSLGNLSSLTYLALESNELNGNLPENIGQLLNLE
TLGVSGNSFTGYVSERNLISLSNLTYLSLSSPSLFFDFDDEWVPPFQLGRISLGYVKDKL
PAWLFTQSSLTYLDIEDSTASFEPLVKFWNFTAQLQLEYFIMVNNTVNGDISNVLLTSKR
VWLVSNNLTGGMPRISPQVSVLTIYNNSLSGSISSLLCNNMTDKTNLIDLQLGYNHLSRE
LTDCWNNWKSLVHIDLGNNNLTGKIPDSMGSLSDLRFLYLETNNLFGEVPSSLKNCKNLW
IVDLGHNNLSGAIPTWLGQSVKGLKLRSNHFSGNIPKQLCQLDSLMVMDLASNRLSGSIP
NCLHNVTAMLSSDASTRQVGYVVNLPGFSLTMTVSIMMNIKGNELEYFSLMNVIDLSGNN
ISANVPLEIYKLTGLQSLNLSHNQLTGTIPKEIGNLLLLESIDLSSNHFSGQIPESMSAL
HYLSVLNLSFNNLVGKIPSGTQIGSSNLSYAGNPDLCGAPLTKICPQDEKSHNTELMGEE
DDVDDKSQVYSMFYMGLGIGFAVGFLGVLSVIFSNTRCRHAYFRFLQRIYDFLVQKMNL*

>Hpodo_INR-like_4
MDASPFTIKFFLLYCFLCSITFNSFMSTSILHCNQKDMNTLLRFKQGVTDPSALLSSWLP
TIDCCEWTGVKCHNMTARVTHLNLPCHTNQPKIAPLDEKEVKSQCLTGEISLTLLDLEFL
RYLNLSNNDFKSIKYNSMGSHKCNDLSRGNLSHLCGNSTNLHYLDLSDNYDLLVNNLHWL
SSLSSLKYIDLGGVYLHKKIDWLQSVTMLPSLLELHLESCQLEDLYPSLQYANFTSLQVL
HLAGNDFLSELPSWLFNLSCDISHIDLSQNQIHSQLPKTLPNLRSIKSLFLSKNYLKGPI
PNWLGQLEQLEKLDLYRNFLSGPIPTSLGNLSSLPYLGLELNELSGYLPDNLGRLLNLKT
LRVSGNSFTGNMSERNLFSLSNLTYFSVGSPSLFFNFDPEWVPSFQLFGISLAYVKDKLP
AWLFTQSSLTYLDIQDSTASFEPLDKFWNFTAQLQLEYFLMENNTVNGDISNVLLTSKLV
WLVSNNLTGGMPRISPQVVVLTIYNNSLSGSISSLLCNNMTGRTNLIDFDLGYNHLSGEL
TDCWNNWKSLVHINLRNNNLTGKIPDSMGSLSDLRFLYLERNNFFGEVPSSLKNCKNLWM
VDLGHNNLSGAIPNWFGQSVKGLKLRSNQFSGNIPKQLCQLDSLMVMDLASNRLSGSIPH
CLHNITAMLSSDPSTRQVGYVVNVPGFSFSMTACNVMLIKGNELAYLSWMNVIDLSGNNL
SGNVPLEIYKLTGLQSLNLSHNQLMGIIPKEISNLLLLESIDLSSNHFSGQIPESMSALH
YLSVLNLSLNNLVGKIPSGTQLGSTNLSYVGNPGLCGAPLTKVCPPDEKSHNTELMGEED
DVNDKSQVYSMFYMGLGIGFAVGFLGVLVAIFFNTTCRHAYFRFLRLIYDFLVQKMKM*
>Hpodo_INR-like_3
MDASRFTIKFFLLYCLLCSITFNSFMSTSILHCNEKDMNSLLGFKKEIIDPSGLLSSWLP
EIDCCQWTGVKCDNMTDRVTHLNLPCHTNPHKIAPLGAKDDKSHCLTGEFSLTLLELEFL
RYLDLSNNDFKSIQYNSIGSHKCNDLSRGNLSHLCGNSTNLHYLDLSDNYDLLVDNLHWV
SLLSSLKYIDLGGVYLHKKIDWLQSVTMLPSLIELNLESCQLKDLYPSLQYANFTSLKVL
HLAGNDFLFELPSWLFNLSCDISHIDLSQNQIHSQLPKTLPNLRSIKSLFLFDNYLKGPI
PNWFGQLEQLEKLGLSRNFLSGPIPTSLGNLSSLTHLGLESNELSGYLPDNLGRLLNLKT
LRVSGNSFTGNVSERNLFSLSNLTDFSVGSPSLFFDFDHEWVPPFQLSKIRWVYVRDKLP
AWLFTQSSLKYLEIQDSTASFEPLDKFWNFTAQLQLEHFYMVNNTVNGDISNVLLTSKLV
WLISNNLTGHIPRISSQVFVLTIYNNSLSGSISYLLCNNMTERTNLIDFDLGYNHLSGEL
TDCWNNWKSLVHINLRNNNLTGKIPDSMGSLSELRFLYLERNNFFGEVPSSLKNCKSLWM
VDLGHNNLSGAIPNWLGKSVKGLKLRSNQFSGNIPKQLCQLDSLMVMDLASNRLSGSIPN
CLHNITAMLSSDPSTRQVGYVVNVQGFSFSMTACNVMLIKGNELAYLSWMNVIDLSGNKF
SGNVPLEIYKLTGLQSLNLSHNQLMGTISKEISNLLLLESIDLSSNHFSGQIPESMSALH
YLSVLNLSFNNLVGKIPSGTQLGSTNLSYVGNPGLCGAPLTKICPPDEKSHNTELMGEED
DVNDKSQVYSIFYMGLGIGFAAGFLGVLVAIFFNTTCRHAYFRFLRRIYEFLVQKMNL*
>Hpodo_INR-like_2
MSSCVLIDASPFTIKFFLLYCFLCSITFNSFMSTSILHCNQKDMNTLLRFKQGVTDPSAL
LSSWLPTIDCCEWTGVKCHNMTARVTHLNLPCLTNPPKIAPLGAKDDKSHCLTGEFSLTL
LELEFLRYLDLSNNDFKSIKYNSIASHKCNDLSRGNLSHLCGNSTNLHYLDLSDNYDLVV
DNLHWVSSLSSLKYIDLGGVYLHKKIDWLQSVTMLPSLLELHLESCQLEDLYPSLQYANF
TSLQVLHLAGNDFQSELPSWLFNLSCDISHIDLSQNQIHSQLPKTLPNLRSLYAFILIDN
YLKGPIPNWFGQLEQLEKLGLSSNFLSGPIPTSLGNLSSLTHLGLESNELSGYLPDNLGR
LLNLKTLRVSGNSFTGNVSERNLFSLSNLTDFSVGSPSLFFDFEPEWVPPFQLSKIRLVY
VRDKLPAWLFTQSFLKYLEIQDSTASFEPLDQFWNFTSQLQLENFYMVNNTVNGDISNVL
LTSKIVWLVSTNLTGGMPRISPQVVVLTIYNNSLSGSISSLLCNNMTERTNLIDLELGYN
HLSGELTDCWNNWKSLVHIDLGNNNLTGKISDSMGSLSDLRFLYLESNNLFGEVPSSLKN
CKNLWIVDLGHNNLSGAIPTWFGQSVKGLKLRSNQFSGNIPKQLCQLDSLMVMDLASNRL
SGSIPNCLHNITAILSSDPSTRKVGYVINIPGFSLTLVSSIMMNIKGSELEYFSLMNVID
LSGNNLSGSVPLEIYKLAGLQSLNLSRNQLMGTIPKEIGNLLLLESIDLSSNHFSGQIPE
SMSALHYLSVLNLSFNNLVGKIPSGTQLGSTNLSYVGNPGLCGAPLTKICPPDEKSHNTE
LMGEEDDVNDKSQVYSMFYMGLGIGFATGFLGVLVAIFFNTTCRHAYFRFLRRIYDFLAQ
KMNL*
>Hpodo_INR-like_1
MNTSPSSFTFKFLLLSLLCAIIFKSVTSTFNIHCNEKDMNTLLGFKKGVIDPSGLLSSWL
PKIDCCEWTGVKCHNMTARVTHLNLPCHTNPPKIAPLGAKDDKSHCLTGEFSLTLLELEF
LRYLDLSNNDFKSIKYNSMGSHKCNDLSRGNLSHLCGNSTNLHYLDL*NNYDLVVDNLHW
LSSLSSLKYIDFGGVYLHKKIDWLQSVTMLPSLLELHLESCHLENLYPPLQYANFTSLQV
LDLADNNFVSELPKWLFNLSCDISQIDLSHNHIHSQLPTTLPNFKSL*AFILNDNYLKGP
IPNWLGQLEQLQALDLSRNFLSGPIPTRLGNLSSSTYLALESNELSGNLPENIGQLLNLE
TLGVSGNSFTGNVSERNLISLSNLTYLSLSSPSLFFDFDHEWVPPFQLGRISLGYVKDKL
PAWLFTQSSLKYLEIQDSTASFEPLDKFCNFTAQLQLEYFIMVNNTVNGDISNVLLTSKR
VWLVSNNLTGGMPRISPQVSVLTIYNNSLSGSISSLLCNNMTDKTNLIDLQLGYNHLSGE
LTDCWNNWKSLVHIDLGNNNLTGKIPDSMGSLSDLRFLYLEGNNLFGEVPSSLKNCKNLW
IVDLGHNNLSGAIPTWLGQSMKGLKLRSNHFSGNIPKQLCQLESLMVMDLASNRLSGSIP
NCLHNVTAMLSSDASTRQVGYVVNLPGFSLTMTVSIMMNIKGNELEYFSLMNVIDLSGNN
ISGNVRLEIYKLAGLKSLNLSHNQLMGTIPQEIGNLLLLESIDLSSNHFLGKIPESMSAL
NYLSVLILSFNNLVGKIPSGTQLGSTNLSFIGNPGLCGAPLTKICPQDEKSHNTELMGEG
DDVDDKSQVYSMFYMGLGIGFAVGFLGVLSVIFSNTRCRHAYFRFLQRIYDFLVQKMNL*

>Censi_INR-like_2
MDISPYNIKCLLLCLLCIIMLKSVRCSLKVHCNEKDMNTLLHFKEGVKDPSGLLSSWFPK
LDCCEWTGVKCNNITGRVMELNLPCHTNHPTVVAIGEMDDKSHCLTGELSLTLLELEFLS
YLNLSNNDFKTIQYNSVSSQKCNNLSRGNPSYLCGNSTNLRYLDLSNNYGFIVDNLHWIS
HLSSLQYLSLGGVHLHKAIDWLQSVTILPSLSELHLDNCQLENIYPSLHYANFTSLEVLN
LAGNDFTSELPTWLFNLSSEISHIDLSKNKIHSQLSKALPNLRNIKSLILSGNYLKGPIP
DWLGQFEQLQELDLSSNYFSGPIPSSLGNLSSLTILRLGTNNLNGNLPESLGQLFNLEVL
TVDGNSLTGIVSERNLLSLSNLKVFWLSSPSLIIDFDHKWVPPFQLRYLKLGYMSGKLPP
WLFTQYSLKQLNIKDSNASFEPLDKFWNFTTQLEYLYLVNNTINGDMSNVLLNSTLVWLV
SNNLRGSLPRISSNVIILCLYNNSLSGSISPLLCHNMTEKKNVMHLDLGYNHLSGELTNC
WNEWNLLVHVDMGYNNLTGKIPDSMGSLSNLVALFLESNMLFGELPLALKNCQKLSILDV
GHNNLSGTIPSWMGLSIKGLKLRSNQFSGNISTELCQLQSLMVMDFASNKLSGPIPNCLH
NITAMLSDQAESHQFGVVISTHGLSLSFVFSITMLIKGNELEYFNLMNLIDLSSNNLSGS
VPLEIYMLTEFAILNLSHNQLVGTIPEEIGNLKLLESIDLSTNHFSGQIPKSMSALHYVG
VLNLSFNNFMGKIPSGTQLGSTNLSYIGNPDLCGPPLTKICPQDEKSHNTNSMEEDEDKS
QVYSCFYMGLGIGFAVGFLSVLGAIFFNRTFRHAYFKFLNRLHAMII*
>Censi_INR-like_1
MDTSSLNSKFILFCLLCTIMFSSVMSILKVNCNEKDMNTLLHFKQGVVDPSGLLSSWYPK
QDCCEWSGVKCDNITGRVMELNLPCQTDHYSVVTVGEESDKSHCLTGEFSLSLLELEFLS
YLNLSNNDFKTIKKCDGMSRVTLSQLCGNSSNLHYLDLSYNSDILIDNLNWISHLSSLQY
LNLGGIDLHKEIDWLGSMTMLPSLSELHMDSCQLVNIYPSLQYVNFTSLEVLNLANNNFA
SESLPSWLFNLSCHIFHIDLSQNHIHGQLSKIFSNHRSIKSLDLSQNYLKGPIPHWLGQL
EGLQELNLFENYFSGPIPQSLGNLSSLVTLKLYSNYLNGNFPESLGQLYNLEQLVVDENS
LTGIVSERNFASLSNLKLLSIGSPSLIFDFDPQWVPPFQLLNLGLFFMRDKLPSWLFIQS
SLKSLTITDSSASFEPLDKLWNFSTQLEFFSLSNNTINGDMSNVFLNSKITWLSYNNLKG
GLPRLSPNVLLLNLAANSLSGSISSLLCHNMTRKSNLVYLNLADNLLSGELTDCWNDWKS
LLQVNLGNNNLTGTIPHSMGSLSNLLSLHLDCNRLFGVIPLSLEKCQNLWILNLADNTFS
GAIPSWMQRSVKVLLLRSNQFSGKIPSRICQLNSLLVMDFASNRLSGPIPNCLHNITNML
SGQASLNTFFITIHRTTGSALKLRFSIPIFIKGNVFQYLHVMNGIDLSSNNLSGSVPLEL
YMLTGLQSLNLSHNQLLGTISQEIGNLKQLEAVDLSSNHFSGEIPQSLSSLHYLGVLNLS
YNNFVGKIPSGTQLGSTNLSYIGNPYLCGHPLTKICPEDEKSLHAEPIEEKYGDDKSEIY
SCFYMGLGVGFAVGFLGVLGAIFFNRTCRHGYLRFLYRLYAMVIQK*
>Censiformis_INR-like_3
MDISPYNIKCLLLCLLCIIMLKSVRCSLKVHCNEKDMNTLLHFKEGVKDPSGLLSSWFPK
LDCCEWTGVKCNNITGRVMELNLPCHTNHPTVVAIGEMDDKSHCLTGELSLTLLELEFLS
YLNLSNNDFKTIQYNSVSSQKCNNLSRGNPSYLCGNSTNLRYLDLSNNYGFIVDNLHWIS
HLSSLQYLSLGGVHLHKAIDWLQSVTILPSLSELHLDNCQLENIYPSLHYANFTSLEVLN
LANNDFTSELPNWLFNLSSDISHIDLSQNQIHSQLSMALPNLRNIKSLILSDNYLKGPIP
DWLGQLEQLQELDLSSNYFSGPIPSSLGNLSSLTILRLGTNNLNGNLPQSLGQLFNLKVL
AVEGNSLTGIVSERNLLSLSNLTVFWLSSPSLIIDFDPKWVPPFQLRYLYLGYVSDKLPS
WLFTQKSLKLLIIENSNASFEPLDKFWNFTTQLEHLDLVNNTINGDMSNVLLNSTTVWLV
SNNLRGSLPRISSNVIILCLYNNSLSGSISPLLCHKMTEKNNVMYLDLGYNHLSGELTNC
WNDWNLLAHVDLGYNNLTGKIPYSMGSLSNLVALYLESNMLFGELPLALKNCQKLSILDV
GHNNLSGAIPSWMGQSIKGLKLRSNQFSGNISTELCQLHSLMVMDFASNKLSGPIPDCLH
NIKAMLSDQAESHKFGIIIYISGSPRVFYLSITMLIKGNELEYFNLMNLIDLSSNNLSGS
VPLETYKLTGLQSLNLSHNQLVGTIPEEIGNLKLLESIDLSTNHFSGQIPQSMSALHYVG
VLNLSFNNFMGKIPSGTQLGSTNLSYIGNPDLCGPPLTKICPQDKKSHNTNSMEEDEDKS
QVSSCFYMGLGIGFAVGFLSVVGAIFFNRTFRHAYFKFLHRVHAMII*
>Phvul.007g246600
MNSFLSIFRLFFLSSLCLIMFNSVTCSLTVHCNEKDTNILLKFKQRLTDPSELLSSWFPN
SDCCEWRGVTCDNITGRVSELSLPCDTIPSQITALGEIDDKSHCLSGELNLSLLKLEYLN
YLDLSNNDFKFLQFNSMGSGGNSTNLHYLDLSLNYDIVVHNLHWISNLSSLQYLNLGGVH
IHKEIDWLQSVTLLPSLLELHLRDCQLETMYPFLQYANFTSLQVLNLAHNDLVSELPSWL
FNLSCHISHINLFNNQIHGELPQAFPNLRSIKSLVFSKNYLKGPLPNWLGQLEQLQRLYL
SYNYFSGPIPSCLGNLSSLIELVLNSNQLNGNLSKDLGQLLNLESLLLAENSLTGTVSER
NLLSFSNLKVLSLNSPTLVFDFDPEWTPPYQLQAVEFGNVRDKLPEWLFTQSSLKDLVIV
DSTASFEPLEKFWNFSKQLDNFYLVNNTINGDISNVLLSPKIVWLVSNNLRGGMPRLSAE
VIVLCLYNNSLSGPISPLLCNKMSNKSNLIHFDMGYNHLSGDLTDCWNDWKSLVHVDLGY
NNLTGKIPHSMSSLSNLRFLYLESNNLFGEVPVSLKNCQNLWILDIGHNNFSGDIPNWLP
QSLKGLKLRSNQFSGKIPTQLCQLHSLMVMDFASNGLSGAIPNCLHNITAMLSSDASTRK
VGFVINLPSLKTEISCTITMLIKGNELEYFNLMNVIDLSNNNLSGSVPLEMYMLTGIQSL
NLSHNMLSGTIPKEIDNLEPLESFDLSRNLFSGEIPQTMSSLHYLEVLNLSFNNFMGKIP
SGTQLGSSNLSYIGNSGLCGPPLSKICPQDEKSHNTNPREEEEEGNEYEVHSWFYMGLGI
GFAVGFWGVLGTIFFNRRCRHAYFRFLHRTYDFAMRKMNFM*
>Vigun07g039700
MNSSISIIKLFFLCSLCSIMFNSCSFAVHCNEKDTNVLLNFKQRLTDPSQLLSSWFPKSD
CCEWRGVKCDNITGRVSMLTLPCHTHPSPITAVGEKGNKSHCLSGELNLGLLQLEYLTYL
DLSNNGFKFLQFNSMGSRENSSNLQYLDLSRNYDILVRDLHWISNISSLQYLNLDGVHIH
KEIDWLQSLTLLPSLSLLHLGFCQLEKIYPTLQYANFTSLKALNLADNDFVSELPSWLFN
LSSDISYIDLSWNQIHGELPETMPNLRSIKFLYFTHNYLKGPLPNWLGQLEQLQTLRFSF
NFFSGPIPACLGNLSSLIELNLDSNQLNGNLPKDLRKLFNLESLRVAENSLTGIVSERNL
VSFSKLEVLSLNSPALVFDFDPEWTPPFQLQAVEFGHVRDKLPEWLFTQSSLKFLTIVDS
TASFEPLDRFWNFSKQLHYFKLINNTVNGDISNVLLMPQFVWLVSNNLRGNMPRLSPEVI
VLILHDNSLSGSISPLLCNKMSNKSNLIHLDMGYNHLSGDLTDCWNDWKSLVYVDLGYNN
LTGKIPHSITSLSNLRFLYLESNKLFGEVPVSLKNCQNLWILDLGHNNFSGDIPNWLVQS
VKGLKLRSNRFSGNIPTQLCQLHSLMVMDFASNGLSGAIPNCLHNITTMLSSDASTRAVG
YTLNLPSFSTSVACTITMLIKGNELEYFNLMNLIDLSNNNLSGRVPLEMYMLTGLQSLNL
SHNMLSGKIPKEIGNLEPLESIDLSRNFFSGEIPQTMSSLHYLEVLNLSFNNFKGKIPLG
TQLGSSNLSYIGNSGLCGPPLSKICPEDEKSQNTKSTGEEEGDESEVHSMLYMGLGIGFA
VGFWGVVGTIFFNRRCRHAYFRFVHQTYDFAIQKMNFI*
>T.pratense v2|Tp57577_TGAC_v2_mRNA17148
MMTILTSQISLLLLLLLSLTTFHGSLSSNNHTMVRCNEKDRETLLIFKEGIIDHFGRLST
WATKKDCCAWEGVSCDNITNRVTKLDLKLPPYFDEHEQLKTLKGEINKCILELEFLSYLD
LSNNEFDVISFTTIQHNITHASNLLYLDLSSPFRVTLHMDNLDWLSPLSSLKYLNLSGID
LHKVTNWLQAVNTLPSLLELQLSDCKLNNFIINPFIQYSNLSSLLTLDLSYNNFTSQLPN
WFFNLTKDVTYLDLSSSKIHGEIPSSLLNLRNLRHLDLSRNQLKGSIPDGIGQLAHIQYL
DLSLNLLSGSIPSTLQNLSSLYSLYIGSNNFTSEISKTTFSNLRSLRILDLSNSTFVFQF
DLEWNPPFQLNYLSLSNTNQGPNFPSWIYTQKSLETLDLSSSRISSVDRNKFPSLIEGIP
NLSLSNNSITEDISNLTLKCFTLKLDHNNFTGGLPNISPMAIVVDLSYNSFSGSIPHSWK
NLEDLFYINLWSNRLSGEVPVDLFNLRQLQIMNLGENEFSGTIPIKMSQNLYVLILRANQ
FEGDIPTQLFNLHYLFHLDLAQNKISGSLPECVYNLTHMVSFNYVVTWTSATIELFQKGR
DYVYEVRPDRRTIDLSVNSLSGEVPLELFRLVKVQTLNLSHNNFIGTIPKMIGGMKNMES
LDLSNNKFRGEIPQSMSLLNFLGYLNLSYNNFNGKIPIGTQLQSFDASSYIGNPKLCGEP
LNNCTTEEENHKNATPSTKNEDDDSMRESLYLGMGVGFAVGFWGICGSLFLIRKWRHAYY
RFVDGVGDKLYVALMVKLNSFHRN*
```
