## Supplementary material for "Evolutionary gain and loss of a plant pattern-recognition receptor for HAMP recognition": Suppl. File 3: Fasta file containing the sequences of the chimeric receptors

```
>Vigun07g219600
ATGGATGCCTTCAAACTCTTTCTACTTTGCTTATTATGTTCAAACACCTTCAATTCTGTC
ATGTGCAGTTTGGAGATTCATTGCAACCAGAAGGACATGAACACACTCCTACACTTCAAA
CAAGGACTCATAGATCCTTCAGGTCTcCTCTCCTCATGGTTCCCAAACTTAGATTGTTGT
CAATGGAGTGGAATCAAGTGTGATGATATCACAGCAAGAGTAACACAACTTTATCTCCCT
TGTTATACAAATCATCCTCAACTTCTTCCTTATGGAGACAAAGACGACAAATCACACTGC
TTATCAGGTGCATTCAGCCTCACTTTACTGGAACTTGAATTCTTGAACTACTTGAATTTG
AGCAACAATGACTTCAAGTGTATCAAATATAGTTCAATCGGTAGCCATAGATGTGATGAC
TTCTCAACGGATAACCTTCCTTATCTGTTTGGAAACACTACCAAGCTTCACTATCTTGAT
TTATCGTATAACTATGATCTTGTTGTCCATGATCTGCATTGGATTTCTCCACTCACCTCG
TTGCAATATCTCAACCTTGGTGGTGTTTATATTCACAAAGACATCGATTGGCTTCAATCA
GTTACCATGCTCCCTTCTCTTGAAGAGTTGCACTTGGTGAGTTGTCAACTTGAAAACCTC
TATCCATTTCTCCATTACGCTAATTTTACTTCACTTCAGGTTCTAAATCTCGCTCACAAT
AATTTTGTATCTGAATTTCCTACCTGGTTATTCAATCTTAGTAGTGGAATCTCTCATATT
GACCTTAGCCAAAATCAAATACATTCCCAACTTCCTAAAACATTGCCATGTTTTAGAAGT
CTGAAGTCCTTGGTTTTGTCTCAAAATTATCTCAAAGGAACCATTCCAGATTGGTTAGGT
CAACTTGAACAACTACAAGAACTTGATCTTTCTCATAATTTTTTATCTGGTTCAATTCCC
ACAAGTTTGGGAAATCTGTCATCCTTGACTATTTTGATACTTGAATCAAATGAGTTCAAT
GGAAGcCTTCCAGATGATCTTGGGAAACTCTTCAACTTGGAaACCCTTCGAGTTGCAGCA
AATTCCTTAACTGGAATTGTGTCGGAAAGAAATTTACTTTCCTTTCAAAATCTGAGGGAA
CTTTCATTGAGTTCACCTGGCTTGGACTTTGATTTTAATTCTGAATGGGTCCCTCCCTTT
CAACTTAAACATATTAGATTGGGCTATGTGAGAAACAAATTTCCTGCATGGCTTTTCAAA
CACAGTTCTCTGAAATATCTTGCAATTGGAGATTCAAATGCTTCGTTTGAACCTCTTGAC
AAGTTTTGGAAGTTTGCTACTCAACTTGAATTTATCTCCTTAGAAAGAAACACGATCAAT
GGGGACATGTCAAATGTGGTGTTAAACTCGAAAGTCGTTTGGTTAGTGGGGAATAACTTA
GGAGGCTTCGTGCCTCGTATAACACCAGAAGTGGTTGTTCTACACTTACGTAATAACTCT
TTGTCAGGATCCATTTCTACCATGTTGTGCCAAAATATGACAAATAAAAGCAATTTAGTG
CACCTGAACCTGGCTTATAATAATTTATCTGGAGAATTAACAGATTGTTGGAATAATTGG
GACTCCCTGGTTCTTATCAATTTAGGACACAACAACCTTAAAGGTGAGATTCCTAACTCA
ATGGGCTCTTTGTCAAACCTTCGTTGTTTGTCTGTGGGGAACAATATGTTATCTGGGGAG
GTTCCTCTTTCTCTAAAAAAGTGCCATAATCTTTCGATATTTGATGTTGGTCACAATAAT
CTTTCTGGGGTTCTACCAAGCAGGTTTGGAGAAAATATTAAAGGTCTTAAATTGGGATCA
AATCAATTCAGTGGCACTATTCCCACACAGATATGTGAACTCCATTCCTTAATGGTGATG
GATTTTTCAAGTAACAGATTATCAGGATCAATACCTGATTGTTTGCATAACATAACAACC
ATGGTTGCTAATTATGCTTCAAATCGTAGAGTAGGCTTCATCCTTAATTTTCCTGGTTTT
TCGGTAACCGTTGTGACCAGCGTCCAGATCCTTATAAAAGGAAACGAGTTATCATATGTT
TACCTGATGAATGTGATTGATCTCTCAAACAACAACTTATCTGGAAATGTGCCTTCGGAT
ATGTATATGCTCACTGGACTACAGTCCTTGAACTTGTCCCATAATCACTTAATGGGAACG
ATATCAGAAGAGATTGTGAACTTGAAACCATTAGAATCCATTGATCTCTCAAGAAATAAT
TTTTCTGGACAAATTCCAAGTTCCATGTCTAACTTACATTATCTGGAGGTCTTGAATTTG
TCATTCAACAATTTTATGGGCAAAATTCCATCAGGGACCCAACTTGGTTTTACAGAACTT
AGCTATATCGGTAATCCTGGCCTCTGTGGACCTCCACTTTCGAATATTTGCCAGCAAGAT
GAAGAACACCATGCTACAAAACCCACGGAAGAGGAAGAAGAAGAAGAAGATGATACATTT
GAAATATATTCGTGGTTTTACATGGGTCTGGGAATTGGGTTTGCTGTGGGATTCTGGGGA
GTTCTGGTGAGTGCCATTTTTTTCAACCGGAGATGCAACCGTGCTTACATCCATTGA
>Vigun07g219700
ATGGATGCCTCTGTCTTTGTTAAACTGAAATTCCTTTTACTTTGTTCACTATTCACAATC
ATGTCTGGTTCTGTCATGTCCAATTCCAAGATTCATTGCAACAAAAAAGACATGAACACA
CTCCTGCTCTTCAAACAAGGACTCACAGATCCTTCAGGCATGCTCTCCTCATGGATCTCA
AACTTAGATTGTTGTCAATGGACTGGAGTCAAATGTCACAATATCACTGGTAAAGTTACA
AATCTTCATCTCCCCTGTCACACAAATCACCCTAAAGTTGTTGATTTTTTAGACAAGGAC
CACAAATCACACTGCCTAACAGGAACACTCAGCTTCTCTCTGTTGGAACTTCAATCTTTG
AGTTACTTGAATTTGAGCAACAATAACTTCAAGTTCATGCAATATACCTCAATGCTAACT
CCACCAATAGGTAACTTTTCTCGTCTGTGTCGAAACTCCACCAATCTCCAGTATCTAGAT
TTATCAGAAAATTATGATCTTTTCGTCGATAATCTCCATTGGATTTCCCATCTTACCTCA
CTGCAATATCTTAACCTTGGTGGTGTTTATCTTCACAAGGACATTGACTGGCTTCAACCA
GTGACCATGCTCCCTTCACTTTTAGAGTTACACTTGAACTGTTGTGAACTTGAAAACATG
TATCCATTTCTTCAACATGCCAATTTCACAAAACTTCAAGTTCTAAATCTTGCTGACAAC
CATTTTATGTTTGAGTTGCCTAATTGGTTGTTCAATCTTAGTTGTGAAATCTCTCGTATT
GACCTCAGTCAGAATCAGATACATAGCCAACTACCCGAAACACAACCAAATCTTAAAAGT
CTCAAGTCCTTGGTTTTGTGTGATAATATTCTCAAAGGACCCATTCCAAGTTGGCTAGGA
CAACTTGAACAACTACAAGAACTTGATCTTTCAAACAATTTTTTTTCTGGTCCAATCCCT
ACAAGTTTAGGAAATTTGTCATCGCTGATCAAATTGATGCTCGAGTCAAATGACTTGAAT
GGAAACCTTCCAGTGGAGCTCGGACAACTCTTCAAATTAGAAACCCTTAGAGTTTCAGAA
AATCCCTTAACTGGAACTGTGTCTGAAAAAAATTTACGTTCTTTAAGAAATTTAAAGAAC
TTTTCCCTGAGTTCACCCTTCTTGATCTTTGACTTCGATCCCAAGTGGGTCCCTCCTTTT
CAACTTCTAAACATTGAATTGGGTTATTTGAGAGACAAACTTCCTGCATGGCTATTCACA
CAAAGCTCTCTGAAATATCTGACCATCAGAGACTCAACTGCTTCATTTGAACCTCTAGAC
ATGTTTTGGAACTTCACTGCTCAACTCGAATACATCTCTTTGGAAAACAACACGATCAAT
GGGGACATGTCAAAGGTGTTTCTAAGTTCAAAAGTGGTTTGGTTAGTGGACAATAATTTA
AGAGGTGGCATACCGCGTATATCACCAGAAGTGGTTGTTTTACACTTACGTAATAACTCA
TTGTCAGGATCCATTTCTCGTCTTTTGTGTCACAATATGAGACATGAAAACAATTTAGTG
TATTTGGACATGAGTTATAATAATTTATCCGGAGAACTCACAGATTGTTGGAATAATTGG
AAATCGTTGGTTCTTATCAATCTAAGATTCAACAACCTCACTGGCGAGATTCCTCACTCA
ATGGGTTCCTTGTCTAACCTTCGTTTTCTGTATCTGAAAAGCAACAAGTTCTTCGGAAAG
GTGCCCTTTTCACTGAGAAACTGCAAGAATCTTCGGATACTTGATCTGTGTCGAAATAAT
CTTTCTGGGGTGATACCAACTTGGTTGGGGCAAAAAGTTGAAGGTCTTGAATTGAGATCT
AATCAATTCAGTGGCCATATTCCCACGCAACTATGCCAACTTCGTTCTTTAATGATAATT
AATTTGGCGAGTAATAAATTATCAGGAGCAATACCCAATTGTCTCCGTAACATCACAGCC
ATGGTTTTTAGTAATTCTGTAACTCGTAGATTCAAATTTACCCTTAATTATCCAGGTTTA
TCAGTATACATTTCATGTAGCATTCAGCTGCTTATAAAGGGAAACGAGTTACCGTATTTT
GATGTGATGAATGCCATTGATCTTTCAAGCAACAACTTGTCTGGAAGTGTGCCTCTGGGG
ATATGTAATCTCACTGGATTACAGTCCTTGAATTTGTCCCATAATCAATTCATTGGAACG
ATACCAGATGAGATTGGCAACTTGAAACAGTTGGAGTCCATTGATCTTTCATCAAATAAT
TTATCGGGAAAAATTCCTCAGTCCATGTCTGCTTTGCATTTTCTTGGGGTCTTGAATCTA
TCATTCAACAATTTTATTGGCAAAATCCCAGCGGGGACTCAACTTGGTTCCACAAATCTT
AGCTACATCCACAATCCTGGCCTATGTGGACCTCCACTTACTAAGATGTGTCCTCCAGAT
GAAAATCCCAACAACAAAAAATCTATGAGAGGAGATGATAGAGATGATGACAAATTTCAG
GTGCATTCATGGTTCGACATGGGACTAGGAATGGGATTTGCCGCAGGATTTTGGGGACTA
TTGGGCACCGTTTTCTTCAACAGAAAATGCAGACATGCTTATTTTAAATTCTTGAACCGA
ATTTCTGACTTTGTGATCCAAAAGACAAACTCCATTACTGGAATGTAG
>219600-F
ATGGATGCCTTCAAACTCTTTCTACTTTGCTTATTATGTTCAAACACCTTCAATTCTGTC
ATGTGCAGTTTGGAGATTCATTGCAACCAGAAGGACATGAACACACTCCTACACTTCAAA
CAAGGACTCATAGATCCTTCAGGTCTcCTCTCCTCATGGTTCCCAAACTTAGATTGTTGT
CAATGGAGTGGAATCAAGTGTGATGATATCACAGCAAGAGTAACACAACTTTATCTCCCT
TGTTATACAAATCATCCTCAACTTCTTCCTTATGGAGACAAAGACGACAAATCACACTGC
TTATCAGGTGCATTCAGCCTCACTTTACTGGAACTTGAATTCTTGAACTACTTGAATTTG
AGCAACAATGACTTCAAGTGTATCAAATATAGTTCAATCGGTAGCCATAGATGTGATGAC
TTCTCAACGGATAACCTTCCTTATCTGTTTGGAAACACTACCAAGCTTCACTATCTTGAT
TTATCGTATAACTATGATCTTGTTGTCCATGATCTGCATTGGATTTCTCCACTCACCTCG
TTGCAATATCTCAACCTTGGTGGTGTTTATATTCACAAAGACATCGATTGGCTTCAATCA
GTTACCATGCTCCCTTCTCTTGAAGAGTTGCACTTGGTGAGTTGTCAACTTGAAAACCTC
TATCCATTTCTCCATTACGCTAATTTTACTTCACTTCAGGTTCTAAATCTCGCTCACAAT
AATTTTGTATCTGAATTTCCTACCTGGTTATTCAATCTTAGTAGTGGAATCTCTCATATT
GACCTTAGCCAAAATCAAATACATTCCCAACTTCCTAAAACATTGCCATGTTTTAGAAGT
CTGAAGTCCTTGGTTTTGTCTCAAAATTATCTCAAAGGAACCATTCCAGATTGGTTAGGT
CAACTTGAACAACTACAAGAACTTGATCTTTCTCATAATTTTTTATCTGGTTCAATTCCC
ACAAGTTTGGGAAATCTGTCATCCTTGACTATTTTGATACTTGAATCAAATGAGTTCAAT
GGAAGcCTTCCAGATGATCTTGGGAAACTCTTCAACTTGGAaACCCTTCGAGTTGCAGCA
AATTCCTTAACTGGAATTGTGTCGGAAAGAAATTTACTTTCCTTTCAAAATCTGAGGGAA
CTTTCATTGAGTTCACCTGGCTTGGACTTTGATTTTAATTCTGAATGGGTCCCTCCCTTT
CAACTTAAACATATTAGATTGGGCTATGTGAGAAACAAATTTCCTGCATGGCTTTTCAAA
CACAGTTCTCTGAAATATCTTGCAATTGGAGATTCAAATGCTTCGTTTGAACCTCTTGAC
AAGTTTTGGAAGTTTGCTACTCAACTTGAATTTATCTCCTTAGAAAGAAACACGATCAAT
GGGGACATGTCAAATGTGGTGTTAAACTCGAAAGTCGTTTGGTTAGTGGGGAATAACTTA
GGAGGCTTCGTGCCTCGTATAACACCAGAAGTGGTTGTTCTACACTTACGTAATAACTCT
TTGTCAGGATCCATTTCTACCATGTTGTGCCAAAATATGACAAATAAAAGCAATTTAGTG
CACCTGAACCTGGCTTATAATAATTTATCTGGAGAATTAACAGATTGTTGGAATAATTGG
GACTCCCTGGTTCTTATCAATTTAGGACACAACAACCTTAAAGGTGAGATTCCTAACTCA
ATGGGCTCTTTGTCAAACCTTCGTTGTTTGTCTGTGGGGAACAATATGTTATCTGGGGAG
GTTCCTCTTTCTCTAAAAAAGTGCCATAATCTTTCGATATTTGATGTTGGTCACAATAAT
CTTTCTGGGGTTCTACCAAGCAGGTTTGGAGAAAATATTAAAGGTCTTAAATTGGGATCA
AATCAATTCAGTGGCACTATTCCCACACAGATATGTGAACTCCATTCCTTAATGGTGATG
GATTTTTCAAGTAACAGATTATCAGGATCAATACCTGATTGTTTGCATAACATAACAACC
ATGGTTGCTAATTATGCTTCAAATCGTAGAGTAGGCTTCATCCTTAATTTTCCTGGTTTT
TCGGTAACCGTTGTGACCAGCGTCCAGATCCTTATAAAAGGAAACGAGTTATCATATGTT
TACCTGATGAATGTGATTGATCTCTCAAACAACAACTTATCTGGAAATGTGCCTTCGGAT
ATGTATATGCTCACTGGACTACAGTCCTTGAACTTGTCCCATAATCACTTAATGGGAACG
ATATCAGAAGAGATTGTGAACTTGAAACCATTAGAATCCATTGATCTCTCAAGAAATAAT
TTTTCTGGACAAATTCCAAGTTCCATGTCTAACTTACATTATCTGGAGGTCTTGAATTTG
TCATTCAACAATTTTATGGGCAAAATTCCATCAGGGACCCAACTTGGTTTTACAGAACTT
AGCTATATCGGTAATCCTGGCCTCTGTGGACCTCCACTTTCGAATATTTGCCAGCAAGAT
GAAGAACACCATGCTACAAAACCCACGGAAGAGGAAGAAGAAGAAGAAGATGATACATTT
GAAATATATTCGTGGTTTTACATGGGTCTGGGAATTGGGTTTGCTGTGGGATTCTGGGGA
GTTCTGGTGAGTGCCATTTTTTTCAACAGAAAATGCAGACATGCTTATTTTAAATTCTTG
AACCGAATTTCTGACTTTGTGATCCAAAAGACAAACTCCATTACTGGAATGTAG
>219600-C3
ATGGATGCCTTCAAACTCTTTCTACTTTGCTTATTATGTTCAAACACCTTCAATTCTGTC
ATGTGCAGTTTGGAGATTCATTGCAACCAGAAGGACATGAACACACTCCTACACTTCAAA
CAAGGACTCATAGATCCTTCAGGTCTcCTCTCCTCATGGTTCCCAAACTTAGATTGTTGT
CAATGGAGTGGAATCAAGTGTGATGATATCACAGCAAGAGTAACACAACTTTATCTCCCT
TGTTATACAAATCATCCTCAACTTCTTCCTTATGGAGACAAAGACGACAAATCACACTGC
TTATCAGGTGCATTCAGCCTCACTTTACTGGAACTTGAATTCTTGAACTACTTGAATTTG
AGCAACAATGACTTCAAGTGTATCAAATATAGTTCAATCGGTAGCCATAGATGTGATGAC
TTCTCAACGGATAACCTTCCTTATCTGTTTGGAAACACTACCAAGCTTCACTATCTTGAT
TTATCGTATAACTATGATCTTGTTGTCCATGATCTGCATTGGATTTCTCCACTCACCTCG
TTGCAATATCTCAACCTTGGTGGTGTTTATATTCACAAAGACATCGATTGGCTTCAATCA
GTTACCATGCTCCCTTCTCTTGAAGAGTTGCACTTGGTGAGTTGTCAACTTGAAAACCTC
TATCCATTTCTCCATTACGCTAATTTTACTTCACTTCAGGTTCTAAATCTCGCTCACAAT
AATTTTGTATCTGAATTTCCTACCTGGTTATTCAATCTTAGTAGTGGAATCTCTCATATT
GACCTTAGCCAAAATCAAATACATTCCCAACTTCCTAAAACATTGCCATGTTTTAGAAGT
CTGAAGTCCTTGGTTTTGTCTCAAAATTATCTCAAAGGAACCATTCCAGATTGGTTAGGT
CAACTTGAACAACTACAAGAACTTGATCTTTCTCATAATTTTTTATCTGGTTCAATTCCC
ACAAGTTTGGGAAATCTGTCATCCTTGACTATTTTGATACTTGAATCAAATGAGTTCAAT
GGAAGcCTTCCAGATGATCTTGGGAAACTCTTCAACTTGGAaACCCTTCGAGTTGCAGCA
AATTCCTTAACTGGAATTGTGTCGGAAAGAAATTTACTTTCCTTTCAAAATCTGAGGGAA
CTTTCATTGAGTTCACCTGGCTTGGACTTTGATTTTAATTCTGAATGGGTCCCTCCCTTT
CAACTTAAACATATTAGATTGGGCTATGTGAGAAACAAATTTCCTGCATGGCTTTTCAAA
CACAGTTCTCTGAAATATCTTGCAATTGGAGATTCAAATGCTTCGTTTGAACCTCTTGAC
AAGTTTTGGAAGTTTGCTACTCAACTTGAATTTATCTCCTTAGAAAGAAACACGATCAAT
GGGGACATGTCAAATGTGGTGTTAAACTCGAAAGTCGTTTGGTTAGTGGGGAATAACTTA
GGAGGCTTCGTGCCTCGTATAACACCAGAAGTGGTTGTTCTACACTTACGTAATAACTCT
TTGTCAGGATCCATTTCTACCATGTTGTGCCAAAATATGACAAATAAAAGCAATTTAGTG
CACCTGAACCTGGCTTATAATAATTTATCTGGAGAATTAACAGATTGTTGGAATAATTGG
GACTCCCTGGTTCTTATCAATTTAGGACACAACAACCTTAAAGGTGAGATTCCTAACTCA
ATGGGCTCTTTGTCAAACCTTCGTTGTTTGTCTGTGGGGAACAATATGTTATCTGGGGAG
GTTCCTCTTTCTCTAAAAAAGTGCCATAATCTTTCGATATTTGATGTTGGTCACAATAAT
CTTTCTGGGGTTCTACCAAGCAGGTTTGGAGAAAATATTAAAGGTCTTAAATTGGGATCA
AATCAATTCAGTGGCACTATTCCCACACAGATATGTGAACTCCATTCCTTAATGGTGATG
GATTTTTCAAGTAACAGATTATCAGGATCAATACCTGATTGTTTGCATAACATAACAACC
ATGGTTGCTAATTATGCTTCAAATCGTAGAGTAGGCTTCATCCTTAATTTTCCTGGTTTT
TCGGTAACCGTTGTGACCAGCGTCCAGATCCTTATAAAAGGAAACGAGTTATCATATGTT
TACCTGATGAATGTGATTGATCTCTCAAACAACAACTTATCTGGAAATGTGCCTTCGGAT
ATGTATATGCTCACTGGACTACAGTCCTTGAACTTGTCCCATAATCACTTAATGGGAACG
ATATCAGAAGAGATTGTGAACTTGAAACCATTAGAATCCATTGATCTCTCAAGAAATAAT
TTTTCTGGACAAATTCCAAGTTCCATGTCTAACTTACATTATCTGGAGGTCTTGAATTTG
TCATTCAACAATTTTATGGGCAAAATCCCAGCGGGGACTCAACTTGGTTCCACAAATCTT
AGCTACATCCACAATCCTGGCCTATGTGGACCTCCACTTACTAAGATGTGTCCTCCAGAT
GAAAATCCCAACAACAAAAAATCTATGAGAGGAGATGATAGAGATGATGACAAATTTCAG
GTGCATTCATGGTTCGACATGGGACTAGGAATGGGATTTGCCGCAGGATTTTGGGGACTA
TTGGGCACCGTTTTCTTCAACAGAAAATGCAGACATGCTTATTTTAAATTCTTGAACCGA
ATTTCTGACTTTGTGATCCAAAAGACAAACTCCATTACTGGAATGTAG
>219600-C2
ATGGATGCCTTCAAACTCTTTCTACTTTGCTTATTATGTTCAAACACCTTCAATTCTGTC
ATGTGCAGTTTGGAGATTCATTGCAACCAGAAGGACATGAACACACTCCTACACTTCAAA
CAAGGACTCATAGATCCTTCAGGTCTcCTCTCCTCATGGTTCCCAAACTTAGATTGTTGT
CAATGGAGTGGAATCAAGTGTGATGATATCACAGCAAGAGTAACACAACTTTATCTCCCT
TGTTATACAAATCATCCTCAACTTCTTCCTTATGGAGACAAAGACGACAAATCACACTGC
TTATCAGGTGCATTCAGCCTCACTTTACTGGAACTTGAATTCTTGAACTACTTGAATTTG
AGCAACAATGACTTCAAGTGTATCAAATATAGTTCAATCGGTAGCCATAGATGTGATGAC
TTCTCAACGGATAACCTTCCTTATCTGTTTGGAAACACTACCAAGCTTCACTATCTTGAT
TTATCGTATAACTATGATCTTGTTGTCCATGATCTGCATTGGATTTCTCCACTCACCTCG
TTGCAATATCTCAACCTTGGTGGTGTTTATATTCACAAAGACATCGATTGGCTTCAATCA
GTTACCATGCTCCCTTCTCTTGAAGAGTTGCACTTGGTGAGTTGTCAACTTGAAAACCTC
TATCCATTTCTCCATTACGCTAATTTTACTTCACTTCAGGTTCTAAATCTCGCTCACAAT
AATTTTGTATCTGAATTTCCTACCTGGTTATTCAATCTTAGTAGTGGAATCTCTCATATT
GACCTTAGCCAAAATCAAATACATTCCCAACTTCCTAAAACATTGCCATGTTTTAGAAGT
CTGAAGTCCTTGGTTTTGTCTCAAAATTATCTCAAAGGAACCATTCCAGATTGGTTAGGT
CAACTTGAACAACTACAAGAACTTGATCTTTCTCATAATTTTTTATCTGGTTCAATTCCC
ACAAGTTTGGGAAATCTGTCATCCTTGACTATTTTGATACTTGAATCAAATGAGTTCAAT
GGAAGcCTTCCAGATGATCTTGGGAAACTCTTCAACTTGGAaACCCTTCGAGTTGCAGCA
AATTCCTTAACTGGAATTGTGTCGGAAAGAAATTTACTTTCCTTTCAAAATCTGAGGGAA
CTTTCATTGAGTTCACCTGGCTTGGACTTTGATTTTAATTCTGAATGGGTCCCTCCCTTT
CAACTTAAACATATTAGATTGGGCTATGTGAGAAACAAATTTCCTGCATGGCTTTTCAAA
CACAGTTCTCTGAAATATCTTGCAATTGGAGATTCAAATGCTTCGTTTGAACCTCTTGAC
AAGTTTTGGAAGTTTGCTACTCAACTTGAATTTATCTCCTTAGAAAGAAACACGATCAAT
GGGGACATGTCAAATGTGGTGTTAAACTCGAAAGTCGTTTGGTTAGTGGGGAATAACTTA
GGAGGCTTCGTGCCTCGTATAACACCAGAAGTGGTTGTTCTACACTTACGTAATAACTCT
TTGTCAGGATCCATTTCTACCATGTTGTGCCAAAATATGACAAATAAAAGCAATTTAGTG
CACCTGAACCTGGCTTATAATAATTTATCTGGAGAATTAACAGATTGTTGGAATAATTGG
GACTCCCTGGTTCTTATCAATTTAGGACACAACAACCTTAAAGGTGAGATTCCTAACTCA
ATGGGCTCTTTGTCAAACCTTCGTTGTTTGTCTGTGGGGAACAATATGTTATCTGGGGAG
GTTCCTCTTTCTCTAAAAAAGTGCCATAATCTTTCGATATTTGATGTTGGTCACAATAAT
CTTTCTGGGGTTCTACCAAGCAGGTTTGGAGAAAATATTAAAGGTCTTAAATTGGGATCA
AATCAATTCAGTGGCACTATTCCCACACAGATATGTGAACTCCATTCCTTAATGGTGATG
GATTTTTCAAGTAACAGATTATCAGGATCAATACCTGATTGTTTGCATAACATAACAACC
ATGGTTGCTAATTATGCTTCAAATCGTAGAGTAGGCTTCATCCTTAATTTTCCTGGTTTT
TCGGTAACCGTTGTGACCAGCGTCCAGATCCTTATAAAGGGAAACGAGTTACCGTATTTT
GATGTGATGAATGCCATTGATCTTTCAAGCAACAACTTGTCTGGAAGTGTGCCTCTGGGG
ATATGTAATCTCACTGGATTACAGTCCTTGAATTTGTCCCATAATCAATTCATTGGAACG
ATACCAGATGAGATTGGCAACTTGAAACAGTTGGAGTCCATTGATCTTTCATCAAATAAT
TTATCGGGAAAAATTCCTCAGTCCATGTCTGCTTTGCATTTTCTTGGGGTCTTGAATCTA
TCATTCAACAATTTTATTGGCAAAATCCCAGCGGGGACTCAACTTGGTTCCACAAATCTT
AGCTACATCCACAATCCTGGCCTATGTGGACCTCCACTTACTAAGATGTGTCCTCCAGAT
GAAAATCCCAACAACAAAAAATCTATGAGAGGAGATGATAGAGATGATGACAAATTTCAG
GTGCATTCATGGTTCGACATGGGACTAGGAATGGGATTTGCCGCAGGATTTTGGGGACTA
TTGGGCACCGTTTTCTTCAACAGAAAATGCAGACATGCTTATTTTAAATTCTTGAACCGA
ATTTCTGACTTTGTGATCCAAAAGACAAACTCCATTACTGGAATGTAG
>219600-C1
ATGGATGCCTTCAAACTCTTTCTACTTTGCTTATTATGTTCAAACACCTTCAATTCTGTC
ATGTGCAGTTTGGAGATTCATTGCAACCAGAAGGACATGAACACACTCCTACACTTCAAA
CAAGGACTCATAGATCCTTCAGGTCTcCTCTCCTCATGGTTCCCAAACTTAGATTGTTGT
CAATGGAGTGGAATCAAGTGTGATGATATCACAGCAAGAGTAACACAACTTTATCTCCCT
TGTTATACAAATCATCCTCAACTTCTTCCTTATGGAGACAAAGACGACAAATCACACTGC
TTATCAGGTGCATTCAGCCTCACTTTACTGGAACTTGAATTCTTGAACTACTTGAATTTG
AGCAACAATGACTTCAAGTGTATCAAATATAGTTCAATCGGTAGCCATAGATGTGATGAC
TTCTCAACGGATAACCTTCCTTATCTGTTTGGAAACACTACCAAGCTTCACTATCTTGAT
TTATCGTATAACTATGATCTTGTTGTCCATGATCTGCATTGGATTTCTCCACTCACCTCG
TTGCAATATCTCAACCTTGGTGGTGTTTATATTCACAAAGACATCGATTGGCTTCAATCA
GTTACCATGCTCCCTTCTCTTGAAGAGTTGCACTTGGTGAGTTGTCAACTTGAAAACCTC
TATCCATTTCTCCATTACGCTAATTTTACTTCACTTCAGGTTCTAAATCTCGCTCACAAT
AATTTTGTATCTGAATTTCCTACCTGGTTATTCAATCTTAGTAGTGGAATCTCTCATATT
GACCTTAGCCAAAATCAAATACATTCCCAACTTCCTAAAACATTGCCATGTTTTAGAAGT
CTGAAGTCCTTGGTTTTGTCTCAAAATTATCTCAAAGGAACCATTCCAGATTGGTTAGGT
CAACTTGAACAACTACAAGAACTTGATCTTTCTCATAATTTTTTATCTGGTTCAATTCCC
ACAAGTTTGGGAAATCTGTCATCCTTGACTATTTTGATACTTGAATCAAATGAGTTCAAT
GGAAGcCTTCCAGATGATCTTGGGAAACTCTTCAACTTGGAaACCCTTCGAGTTGCAGCA
AATTCCTTAACTGGAATTGTGTCGGAAAGAAATTTACTTTCCTTTCAAAATCTGAGGGAA
CTTTCATTGAGTTCACCTGGCTTGGACTTTGATTTTAATTCTGAATGGGTCCCTCCCTTT
CAACTTAAACATATTAGATTGGGCTATGTGAGAAACAAATTTCCTGCATGGCTTTTCAAA
CACAGTTCTCTGAAATATCTTGCAATTGGAGATTCAAATGCTTCGTTTGAACCTCTTGAC
AAGTTTTGGAAGTTTGCTACTCAACTTGAATTTATCTCCTTAGAAAGAAACACGATCAAT
GGGGACATGTCAAATGTGGTGTTAAACTCGAAAGTCGTTTGGTTAGTGGGGAATAACTTA
GGAGGCTTCGTGCCTCGTATAACACCAGAAGTGGTTGTTCTACACTTACGTAATAACTCT
TTGTCAGGATCCATTTCTACCATGTTGTGCCAAAATATGACAAATAAAAGCAATTTAGTG
CACCTGAACCTGGCTTATAATAATTTATCTGGAGAATTAACAGATTGTTGGAATAATTGG
GACTCCCTGGTTCTTATCAATTTAGGACACAACAACCTTAAAGGTGAGATTCCTAACTCA
ATGGGCTCTTTGTCAAACCTTCGTTGTTTGTCTGTGGGGAACAATATGTTATCTGGGGAG
GTTCCTCTTTCTCTAAAAAAGTGCCATAATCTTTCGATATTTGATGTTGGTCACAATAAT
CTTTCTGGGGTTCTACCAAGCAGGTTTGGAGAAAATATTAAAGGTCTTAAATTGGGATCA
AATCAATTCAGTGGCACTATTCCCACACAGATATGTGAACTCCATTCCTTAATGGTGATG
GATTTTTCAAGTAACAGATTATCAGGATCAATACCTGATTGTTTGCATAACATAACAACC
ATGGTTGCTAATTATGCTTCAAATCGTAGAGTAGGCTTCATCCTTAATTTTCCTGGTTTA
TCAGTATACATTTCATGTAGCATTCAGCTGCTTATAAAGGGAAACGAGTTACCGTATTTT
GATGTGATGAATGCCATTGATCTTTCAAGCAACAACTTGTCTGGAAGTGTGCCTCTGGGG
ATATGTAATCTCACTGGATTACAGTCCTTGAATTTGTCCCATAATCAATTCATTGGAACG
ATACCAGATGAGATTGGCAACTTGAAACAGTTGGAGTCCATTGATCTTTCATCAAATAAT
TTATCGGGAAAAATTCCTCAGTCCATGTCTGCTTTGCATTTTCTTGGGGTCTTGAATCTA
TCATTCAACAATTTTATTGGCAAAATCCCAGCGGGGACTCAACTTGGTTCCACAAATCTT
AGCTACATCCACAATCCTGGCCTATGTGGACCTCCACTTACTAAGATGTGTCCTCCAGAT
GAAAATCCCAACAACAAAAAATCTATGAGAGGAGATGATAGAGATGATGACAAATTTCAG
GTGCATTCATGGTTCGACATGGGACTAGGAATGGGATTTGCCGCAGGATTTTGGGGACTA
TTGGGCACCGTTTTCTTCAACAGAAAATGCAGACATGCTTATTTTAAATTCTTGAACCGA
ATTTCTGACTTTGTGATCCAAAAGACAAACTCCATTACTGGAATGTAG
>219600-B
ATGGATGCCTTCAAACTCTTTCTACTTTGCTTATTATGTTCAAACACCTTCAATTCTGTC
ATGTGCAGTTTGGAGATTCATTGCAACCAGAAGGACATGAACACACTCCTACACTTCAAA
CAAGGACTCATAGATCCTTCAGGTCTcCTCTCCTCATGGTTCCCAAACTTAGATTGTTGT
CAATGGAGTGGAATCAAGTGTGATGATATCACTGGTAAAGTTACAAATCTTCATCTCCCC
TGTCACACAAATCACCCTAAAGTTGTTGATTTTTTAGACAAGGACCACAAATCACACTGC
CTAACAGGAACACTCAGCTTCTCTCTGTTGGAACTTCAATCTTTGAGTTACTTGAATTTG
AGCAACAATAACTTCAAGTTCATGCAATATACCTCAATGCTAACTCCACCAATAGGTAAC
TTTTCTCGTCTGTGTCGAAACTCCACCAATCTCCAGTATCTAGATTTATCAGAAAATTAT
GATCTTTTCGTCGATAATCTCCATTGGATTTCCCATCTTACCTCACTGCAATATCTTAAC
CTTGGTGGTGTTTATCTTCACAAGGACATTGACTGGCTTCAACCAGTGACCATGCTCCCT
TCACTTTTAGAGTTACACTTGAACTGTTGTGAACTTGAAAACATGTATCCATTTCTTCAA
CATGCCAATTTCACAAAACTTCAAGTTCTAAATCTTGCTGACAACCATTTTATGTTTGAG
TTGCCTAATTGGTTGTTCAATCTTAGTTGTGAAATCTCTCGTATTGACCTCAGTCAGAAT
CAGATACATAGCCAACTACCCGAAACACAACCAAATCTTAAAAGTCTCAAGTCCTTGGTT
TTGTGTGATAATATTCTCAAAGGACCCATTCCAAGTTGGCTAGGACAACTTGAACAACTA
CAAGAACTTGATCTTTCAAACAATTTTTTTTCTGGTCCAATCCCTACAAGTTTAGGAAAT
TTGTCATCGCTGATCAAATTGATGCTCGAGTCAAATGACTTGAATGGAAACCTTCCAGTG
GAGCTCGGACAACTCTTCAAATTAGAAACCCTTAGAGTTTCAGAAAATCCCTTAACTGGA
ACTGTGTCTGAAAAAAATTTACGTTCTTTAAGAAATTTAAAGAACTTTTCCCTGAGTTCA
CCCTTCTTGATCTTTGACTTCGATCCCAAGTGGGTCCCTCCTTTTCAACTTCTAAACATT
GAATTGGGTTATTTGAGAGACAAACTTCCTGCATGGCTATTCACACAAAGCTCTCTGAAA
TATCTGACCATCAGAGACTCAACTGCTTCATTTGAACCTCTAGACATGTTTTGGAACTTC
ACTGCTCAACTCGAATACATCTCTTTGGAAAACAACACGATCAATGGGGACATGTCAAAG
GTGTTTCTAAGTTCAAAAGTGGTTTGGTTAGTGGACAATAATTTAAGAGGTGGCATACCG
CGTATATCACCAGAAGTGGTTGTTTTACACTTACGTAATAACTCATTGTCAGGATCCATT
TCTCGTCTTTTGTGTCACAATATGAGACATGAAAACAATTTAGTGTATTTGGACATGAGT
TATAATAATTTATCCGGAGAACTCACAGATTGTTGGAATAATTGGAAATCGTTGGTTCTT
ATCAATCTAAGATTCAACAACCTCACTGGCGAGATTCCTCACTCAATGGGTTCCTTGTCT
AACCTTCGTTTTCTGTATCTGAAAAGCAACAAGTTCTTCGGAAAGGTGCCCTTTTCACTG
AGAAACTGCAAGAATCTTCGGATACTTGATCTGTGTCGAAATAATCTTTCTGGGGTGATA
CCAACTTGGTTGGGGCAAAAAGTTGAAGGTCTTGAATTGAGATCTAATCAATTCAGTGGC
CATATTCCCACGCAACTATGCCAACTTCGTTCTTTAATGATAATTAATTTGGCGAGTAAT
AAATTATCAGGAGCAATACCCAATTGTCTCCGTAACATCACAGCCATGGTTTTTAGTAAT
TCTGTAACTCGTAGATTCAAATTTACCCTTAATTATCCAGGTTTATCAGTATACATTTCA
TGTAGCATTCAGCTGCTTATAAAGGGAAACGAGTTACCGTATTTTGATGTGATGAATGCC
ATTGATCTTTCAAGCAACAACTTGTCTGGAAGTGTGCCTCTGGGGATATGTAATCTCACT
GGATTACAGTCCTTGAATTTGTCCCATAATCAATTCATTGGAACGATACCAGATGAGATT
GGCAACTTGAAACAGTTGGAGTCCATTGATCTTTCATCAAATAATTTATCGGGAAAAATT
CCTCAGTCCATGTCTGCTTTGCATTTTCTTGGGGTCTTGAATCTATCATTCAACAATTTT
ATTGGCAAAATCCCAGCGGGGACTCAACTTGGTTCCACAAATCTTAGCTACATCCACAAT
CCTGGCCTATGTGGACCTCCACTTACTAAGATGTGTCCTCCAGATGAAAATCCCAACAAC
AAAAAATCTATGAGAGGAGATGATAGAGATGATGACAAATTTCAGGTGCATTCATGGTTC
GACATGGGACTAGGAATGGGATTTGCCGCAGGATTTTGGGGACTATTGGGCACCGTTTTC
TTCAACAGAAAATGCAGACATGCTTATTTTAAATTCTTGAACCGAATTTCTGACTTTGTG
ATCCAAAAGACAAACTCCATTACTGGAATGTAG
>D-219600
ATGGATGCCTCTGTCTTTGTTAAACTGAAATTCCTTTTACTTTGTTCACTATTCACAATC
ATGTCTGGTTCTGTCATGTCCAATTCCAAGATTCATTGCAACAAAAAAGACATGAACACA
CTCCTGCTCTTCAAACAAGGACTCACAGATCCTTCAGGCATGCTCTCCTCATGGATCTCA
AACTTAGATTGTTGTCAATGGACTGGAGTCAAATGTCACAATATCACTGGTAAAGTTACA
AATCTTCATCTCCCCTGTCACACAAATCACCCTAAAGTTGTTGATTTTTTAGACAAGGAC
CACAAATCACACTGCCTAACAGGAACACTCAGCTTCTCTCTGTTGGAACTTCAATCTTTG
AGTTACTTGAATTTGAGCAACAATAACTTCAAGTTCATGCAATATACCTCAATGCTAACT
CCACCAATAGGTAACTTTTCTCGTCTGTGTCGAAACTCCACCAATCTCCAGTATCTAGAT
TTATCAGAAAATTATGATCTTTTCGTCGATAATCTCCATTGGATTTCCCATCTTACCTCA
CTGCAATATCTTAACCTTGGTGGTGTTTATCTTCACAAGGACATTGACTGGCTTCAACCA
GTGACCATGCTCCCTTCACTTTTAGAGTTACACTTGAACTGTTGTGAACTTGAAAACATG
TATCCATTTCTTCAACATGCCAATTTCACAAAACTTCAAGTTCTAAATCTTGCTGACAAC
CATTTTATGTTTGAGTTGCCTAATTGGTTGTTCAATCTTAGTTGTGAAATCTCTCGTATT
GACCTCAGTCAGAATCAGATACATAGCCAACTACCCGAAACACAACCAAATCTTAAAAGT
CTCAAGTCCTTGGTTTTGTGTGATAATATTCTCAAAGGACCCATTCCAAGTTGGCTAGGA
CAACTTGAACAACTACAAGAACTTGATCTTTCAAACAATTTTTTTTCTGGTCCAATCCCT
ACAAGTTTAGGAAATTTGTCATCGCTGATCAAATTGATGCTCGAGTCAAATGACTTGAAT
GGAAACCTTCCAGTGGAGCTCGGACAACTCTTCAAATTAGAAACCCTTAGAGTTTCAGAA
AATCCCTTAACTGGAACTGTGTCTGAAAAAAATTTACGTTCTTTAAGAAATTTAAAGAAC
TTTTCCCTGAGTTCACCCTTCTTGATCTTTGACTTCGATCCCAAGTGGGTCCCTCCTTTT
CAACTTCTAAACATTGAATTGGGTTATTTGAGAGACAAACTTCCTGCATGGCTATTCACA
CAAAGCTCTCTGAAATATCTGACCATCAGAGACTCAACTGCTTCATTTGAACCTCTAGAC
ATGTTTTGGAACTTCACTGCTCAACTCGAATACATCTCTTTGGAAAACAACACGATCAAT
GGGGACATGTCAAAGGTGTTTCTAAGTTCAAAAGTGGTTTGGTTAGTGGACAATAATTTA
AGAGGTGGCATACCGCGTATATCACCAGAAGTGGTTGTTTTACACTTACGTAATAACTCA
TTGTCAGGATCCATTTCTCGTCTTTTGTGTCACAATATGAGACATGAAAACAATTTAGTG
TATTTGGACATGAGTTATAATAATTTATCCGGAGAACTCACAGATTGTTGGAATAATTGG
AAATCGTTGGTTCTTATCAATCTAAGATTCAACAACCTCACTGGCGAGATTCCTCACTCA
ATGGGTTCCTTGTCTAACCTTCGTTTTCTGTATCTGAAAAGCAACAAGTTCTTCGGAAAG
GTGCCCTTTTCACTGAGAAACTGCAAGAATCTTCGGATACTTGATCTGTGTCGAAATAAT
CTTTCTGGGGTGATACCAACTTGGTTGGGGCAAAAAGTTGAAGGTCTTGAATTGAGATCT
AATCAATTCAGTGGCCATATTCCCACGCAACTATGCCAACTTCGTTCTTTAATGATAATT
AATTTGGCGAGTAATAAATTATCAGGAGCAATACCCAATTGTCTCCGTAACATCACAGCC
ATGGTTTTTAGTAATTCTGTAACTCGTAGATTCAAATTTACCCTTAATTATCCAGGTTTA
TCAGTATACATTTCATGTAGCATTCAGCTGCTTATAAAGGGAAACGAGTTACCGTATTTT
GATGTGATGAATGCCATTGATCTTTCAAGCAACAACTTGTCTGGAAGTGTGCCTCTGGGG
ATATGTAATCTCACTGGATTACAGTCCTTGAATTTGTCCCATAATCAATTCATTGGAACG
ATACCAGATGAGATTGGCAACTTGAAACAGTTGGAGTCCATTGATCTTTCATCAAATAAT
TTATCGGGAAAAATTCCTCAGTCCATGTCTGCTTTGCATTTTCTTGGGGTCTTGAATCTA
TCATTCAACAATTTTATTGGCAAAATCCCATCAGGGACCCAACTTGGTTTTACAGAACTT
AGCTATATCGGTAATCCTGGCCTCTGTGGACCTCCACTTTCGAATATTTGCCAGCAAGAT
GAAGAACACCATGCTACAAAACCCACGGAAGAGGAAGAAGAAGAAGAAGATGATACATTT
GAAATATATTCGTGGTTTTACATGGGTCTGGGAATTGGGTTTGCTGTGGGATTCTGGGGA
GTTCTGGTGAGTGCCATTTTTTTCAACCGGAGATGCAACCGTGCTTACATCCATTGA
>C3-219600
ATGGATGCCTCTGTCTTTGTTAAACTGAAATTCCTTTTACTTTGTTCACTATTCACAATC
ATGTCTGGTTCTGTCATGTCCAATTCCAAGATTCATTGCAACAAAAAAGACATGAACACA
CTCCTGCTCTTCAAACAAGGACTCACAGATCCTTCAGGCATGCTCTCCTCATGGATCTCA
AACTTAGATTGTTGTCAATGGACTGGAGTCAAATGTCACAATATCACTGGTAAAGTTACA
AATCTTCATCTCCCCTGTCACACAAATCACCCTAAAGTTGTTGATTTTTTAGACAAGGAC
CACAAATCACACTGCCTAACAGGAACACTCAGCTTCTCTCTGTTGGAACTTCAATCTTTG
AGTTACTTGAATTTGAGCAACAATAACTTCAAGTTCATGCAATATACCTCAATGCTAACT
CCACCAATAGGTAACTTTTCTCGTCTGTGTCGAAACTCCACCAATCTCCAGTATCTAGAT
TTATCAGAAAATTATGATCTTTTCGTCGATAATCTCCATTGGATTTCCCATCTTACCTCA
CTGCAATATCTTAACCTTGGTGGTGTTTATCTTCACAAGGACATTGACTGGCTTCAACCA
GTGACCATGCTCCCTTCACTTTTAGAGTTACACTTGAACTGTTGTGAACTTGAAAACATG
TATCCATTTCTTCAACATGCCAATTTCACAAAACTTCAAGTTCTAAATCTTGCTGACAAC
CATTTTATGTTTGAGTTGCCTAATTGGTTGTTCAATCTTAGTTGTGAAATCTCTCGTATT
GACCTCAGTCAGAATCAGATACATAGCCAACTACCCGAAACACAACCAAATCTTAAAAGT
CTCAAGTCCTTGGTTTTGTGTGATAATATTCTCAAAGGACCCATTCCAAGTTGGCTAGGA
CAACTTGAACAACTACAAGAACTTGATCTTTCAAACAATTTTTTTTCTGGTCCAATCCCT
ACAAGTTTAGGAAATTTGTCATCGCTGATCAAATTGATGCTCGAGTCAAATGACTTGAAT
GGAAACCTTCCAGTGGAGCTCGGACAACTCTTCAAATTAGAAACCCTTAGAGTTTCAGAA
AATCCCTTAACTGGAACTGTGTCTGAAAAAAATTTACGTTCTTTAAGAAATTTAAAGAAC
TTTTCCCTGAGTTCACCCTTCTTGATCTTTGACTTCGATCCCAAGTGGGTCCCTCCTTTT
CAACTTCTAAACATTGAATTGGGTTATTTGAGAGACAAACTTCCTGCATGGCTATTCACA
CAAAGCTCTCTGAAATATCTGACCATCAGAGACTCAACTGCTTCATTTGAACCTCTAGAC
ATGTTTTGGAACTTCACTGCTCAACTCGAATACATCTCTTTGGAAAACAACACGATCAAT
GGGGACATGTCAAAGGTGTTTCTAAGTTCAAAAGTGGTTTGGTTAGTGGACAATAATTTA
AGAGGTGGCATACCGCGTATATCACCAGAAGTGGTTGTTTTACACTTACGTAATAACTCA
TTGTCAGGATCCATTTCTCGTCTTTTGTGTCACAATATGAGACATGAAAACAATTTAGTG
TATTTGGACATGAGTTATAATAATTTATCCGGAGAACTCACAGATTGTTGGAATAATTGG
AAATCGTTGGTTCTTATCAATCTAAGATTCAACAACCTCACTGGCGAGATTCCTCACTCA
ATGGGTTCCTTGTCTAACCTTCGTTTTCTGTATCTGAAAAGCAACAAGTTCTTCGGAAAG
GTGCCCTTTTCACTGAGAAACTGCAAGAATCTTCGGATACTTGATCTGTGTCGAAATAAT
CTTTCTGGGGTGATACCAACTTGGTTGGGGCAAAAAGTTGAAGGTCTTGAATTGAGATCT
AATCAATTCAGTGGCCATATTCCCACGCAACTATGCCAACTTCGTTCTTTAATGATAATT
AATTTGGCGAGTAATAAATTATCAGGAGCAATACCCAATTGTCTCCGTAACATCACAGCC
ATGGTTTTTAGTAATTCTGTAACTCGTAGATTCAAATTTACCCTTAATTATCCAGGTTTA
TCAGTATACATTTCATGTAGCATTCAGCTGCTTATAAAAGGAAACGAGTTATCATATGTT
TACCTGATGAATGTGATTGATCTCTCAAACAACAACTTATCTGGAAATGTGCCTTCGGAT
ATGTATATGCTCACTGGACTACAGTCCTTGAACTTGTCCCATAATCACTTAATGGGAACG
ATATCAGAAGAGATTGTGAACTTGAAACCATTAGAATCCATTGATCTCTCAAGAAATAAT
TTTTCTGGACAAATTCCAAGTTCCATGTCTAACTTACATTATCTGGAGGTCTTGAATTTG
TCATTCAACAATTTTATGGGCAAAATTCCATCAGGGACCCAACTTGGTTTTACAGAACTT
AGCTATATCGGTAATCCTGGCCTCTGTGGACCTCCACTTTCGAATATTTGCCAGCAAGAT
GAAGAACACCATGCTACAAAACCCACGGAAGAGGAAGAAGAAGAAGAAGATGATACATTT
GAAATATATTCGTGGTTTTACATGGGTCTGGGAATTGGGTTTGCTGTGGGATTCTGGGGA
GTTCTGGTGAGTGCCATTTTTTTCAACCGGAGATGCAACCGTGCTTACATCCATTGA
>C2-219600
ATGGATGCCTCTGTCTTTGTTAAACTGAAATTCCTTTTACTTTGTTCACTATTCACAATC
ATGTCTGGTTCTGTCATGTCCAATTCCAAGATTCATTGCAACAAAAAAGACATGAACACA
CTCCTGCTCTTCAAACAAGGACTCACAGATCCTTCAGGCATGCTCTCCTCATGGATCTCA
AACTTAGATTGTTGTCAATGGACTGGAGTCAAATGTCACAATATCACTGGTAAAGTTACA
AATCTTCATCTCCCCTGTCACACAAATCACCCTAAAGTTGTTGATTTTTTAGACAAGGAC
CACAAATCACACTGCCTAACAGGAACACTCAGCTTCTCTCTGTTGGAACTTCAATCTTTG
AGTTACTTGAATTTGAGCAACAATAACTTCAAGTTCATGCAATATACCTCAATGCTAACT
CCACCAATAGGTAACTTTTCTCGTCTGTGTCGAAACTCCACCAATCTCCAGTATCTAGAT
TTATCAGAAAATTATGATCTTTTCGTCGATAATCTCCATTGGATTTCCCATCTTACCTCA
CTGCAATATCTTAACCTTGGTGGTGTTTATCTTCACAAGGACATTGACTGGCTTCAACCA
GTGACCATGCTCCCTTCACTTTTAGAGTTACACTTGAACTGTTGTGAACTTGAAAACATG
TATCCATTTCTTCAACATGCCAATTTCACAAAACTTCAAGTTCTAAATCTTGCTGACAAC
CATTTTATGTTTGAGTTGCCTAATTGGTTGTTCAATCTTAGTTGTGAAATCTCTCGTATT
GACCTCAGTCAGAATCAGATACATAGCCAACTACCCGAAACACAACCAAATCTTAAAAGT
CTCAAGTCCTTGGTTTTGTGTGATAATATTCTCAAAGGACCCATTCCAAGTTGGCTAGGA
CAACTTGAACAACTACAAGAACTTGATCTTTCAAACAATTTTTTTTCTGGTCCAATCCCT
ACAAGTTTAGGAAATTTGTCATCGCTGATCAAATTGATGCTCGAGTCAAATGACTTGAAT
GGAAACCTTCCAGTGGAGCTCGGACAACTCTTCAAATTAGAAACCCTTAGAGTTTCAGAA
AATCCCTTAACTGGAACTGTGTCTGAAAAAAATTTACGTTCTTTAAGAAATTTAAAGAAC
TTTTCCCTGAGTTCACCCTTCTTGATCTTTGACTTCGATCCCAAGTGGGTCCCTCCTTTT
CAACTTCTAAACATTGAATTGGGTTATTTGAGAGACAAACTTCCTGCATGGCTATTCACA
CAAAGCTCTCTGAAATATCTGACCATCAGAGACTCAACTGCTTCATTTGAACCTCTAGAC
ATGTTTTGGAACTTCACTGCTCAACTCGAATACATCTCTTTGGAAAACAACACGATCAAT
GGGGACATGTCAAAGGTGTTTCTAAGTTCAAAAGTGGTTTGGTTAGTGGACAATAATTTA
AGAGGTGGCATACCGCGTATATCACCAGAAGTGGTTGTTTTACACTTACGTAATAACTCA
TTGTCAGGATCCATTTCTCGTCTTTTGTGTCACAATATGAGACATGAAAACAATTTAGTG
TATTTGGACATGAGTTATAATAATTTATCCGGAGAACTCACAGATTGTTGGAATAATTGG
AAATCGTTGGTTCTTATCAATCTAAGATTCAACAACCTCACTGGCGAGATTCCTCACTCA
ATGGGTTCCTTGTCTAACCTTCGTTTTCTGTATCTGAAAAGCAACAAGTTCTTCGGAAAG
GTGCCCTTTTCACTGAGAAACTGCAAGAATCTTCGGATACTTGATCTGTGTCGAAATAAT
CTTTCTGGGGTGATACCAACTTGGTTGGGGCAAAAAGTTGAAGGTCTTGAATTGAGATCT
AATCAATTCAGTGGCCATATTCCCACGCAACTATGCCAACTTCGTTCTTTAATGATAATT
AATTTGGCGAGTAATAAATTATCAGGAGCAATACCCAATTGTCTCCGTAACATCACAGCC
ATGGTTTTTAGTAATTCTGTAACTCGTAGATTCAAATTTACCCTTAATTATCCTGGTTTT
TCGGTAACCGTTGTGACCAGCGTCCAGATCCTTATAAAAGGAAACGAGTTATCATATGTT
TACCTGATGAATGTGATTGATCTCTCAAACAACAACTTATCTGGAAATGTGCCTTCGGAT
ATGTATATGCTCACTGGACTACAGTCCTTGAACTTGTCCCATAATCACTTAATGGGAACG
ATATCAGAAGAGATTGTGAACTTGAAACCATTAGAATCCATTGATCTCTCAAGAAATAAT
TTTTCTGGACAAATTCCAAGTTCCATGTCTAACTTACATTATCTGGAGGTCTTGAATTTG
TCATTCAACAATTTTATGGGCAAAATTCCATCAGGGACCCAACTTGGTTTTACAGAACTT
AGCTATATCGGTAATCCTGGCCTCTGTGGACCTCCACTTTCGAATATTTGCCAGCAAGAT
GAAGAACACCATGCTACAAAACCCACGGAAGAGGAAGAAGAAGAAGAAGATGATACATTT
GAAATATATTCGTGGTTTTACATGGGTCTGGGAATTGGGTTTGCTGTGGGATTCTGGGGA
GTTCTGGTGAGTGCCATTTTTTTCAACCGGAGATGCAACCGTGCTTACATCCATTGA
>C1-219600
ATGGATGCCTCTGTCTTTGTTAAACTGAAATTCCTTTTACTTTGTTCACTATTCACAATC
ATGTCTGGTTCTGTCATGTCCAATTCCAAGATTCATTGCAACAAAAAAGACATGAACACA
CTCCTGCTCTTCAAACAAGGACTCACAGATCCTTCAGGCATGCTCTCCTCATGGATCTCA
AACTTAGATTGTTGTCAATGGACTGGAGTCAAATGTCACAATATCACAGCAAGAGTAACA
CAACTTTATCTCCCTTGTTATACAAATCATCCTCAACTTCTTCCTTATGGAGACAAAGAC
GACAAATCACACTGCTTATCAGGTGCATTCAGCCTCACTTTACTGGAACTTGAATTCTTG
AACTACTTGAATTTGAGCAACAATGACTTCAAGTGTATCAAATATAGTTCAATCGGTAGC
CATAGATGTGATGACTTCTCAACGGATAACCTTCCTTATCTGTTTGGAAACACTACCAAG
CTTCACTATCTTGATTTATCGTATAACTATGATCTTGTTGTCCATGATCTGCATTGGATT
TCTCCACTCACCTCGTTGCAATATCTCAACCTTGGTGGTGTTTATATTCACAAAGACATC
GATTGGCTTCAATCAGTTACCATGCTCCCTTCTCTTGAAGAGTTGCACTTGGTGAGTTGT
CAACTTGAAAACCTCTATCCATTTCTCCATTACGCTAATTTTACTTCACTTCAGGTTCTA
AATCTCGCTCACAATAATTTTGTATCTGAATTTCCTACCTGGTTATTCAATCTTAGTAGT
GGAATCTCTCATATTGACCTTAGCCAAAATCAAATACATTCCCAACTTCCTAAAACATTG
CCATGTTTTAGAAGTCTGAAGTCCTTGGTTTTGTCTCAAAATTATCTCAAAGGAACCATT
CCAGATTGGTTAGGTCAACTTGAACAACTACAAGAACTTGATCTTTCTCATAATTTTTTA
TCTGGTTCAATTCCCACAAGTTTGGGAAATCTGTCATCCTTGACTATTTTGATACTTGAA
TCAAATGAGTTCAATGGAAGcCTTCCAGATGATCTTGGGAAACTCTTCAACTTGGAaACC
CTTCGAGTTGCAGCAAATTCCTTAACTGGAATTGTGTCGGAAAGAAATTTACTTTCCTTT
CAAAATCTGAGGGAACTTTCATTGAGTTCACCTGGCTTGGACTTTGATTTTAATTCTGAA
TGGGTCCCTCCCTTTCAACTTAAACATATTAGATTGGGCTATGTGAGAAACAAATTTCCT
GCATGGCTTTTCAAACACAGTTCTCTGAAATATCTTGCAATTGGAGATTCAAATGCTTCG
TTTGAACCTCTTGACAAGTTTTGGAAGTTTGCTACTCAACTTGAATTTATCTCCTTAGAA
AGAAACACGATCAATGGGGACATGTCAAATGTGGTGTTAAACTCGAAAGTCGTTTGGTTA
GTGGGGAATAACTTAGGAGGCTTCGTGCCTCGTATAACACCAGAAGTGGTTGTTCTACAC
TTACGTAATAACTCTTTGTCAGGATCCATTTCTACCATGTTGTGCCAAAATATGACAAAT
AAAAGCAATTTAGTGCACCTGAACCTGGCTTATAATAATTTATCTGGAGAATTAACAGAT
TGTTGGAATAATTGGGACTCCCTGGTTCTTATCAATTTAGGACACAACAACCTTAAAGGT
GAGATTCCTAACTCAATGGGCTCTTTGTCAAACCTTCGTTGTTTGTCTGTGGGGAACAAT
ATGTTATCTGGGGAGGTTCCTCTTTCTCTAAAAAAGTGCCATAATCTTTCGATATTTGAT
GTTGGTCACAATAATCTTTCTGGGGTTCTACCAAGCAGGTTTGGAGAAAATATTAAAGGT
CTTAAATTGGGATCAAATCAATTCAGTGGCACTATTCCCACACAGATATGTGAACTCCAT
TCCTTAATGGTGATGGATTTTTCAAGTAACAGATTATCAGGATCAATACCTGATTGTTTG
CATAACATAACAACCATGGTTGCTAATTATGCTTCAAATCGTAGAGTAGGCTTCATCCTT
AATTTTCCTGGTTTTTCGGTAACCGTTGTGACCAGCGTCCAGATCCTTATAAAAGGAAAC
GAGTTATCATATGTTTACCTGATGAATGTGATTGATCTCTCAAACAACAACTTATCTGGA
AATGTGCCTTCGGATATGTATATGCTCACTGGACTACAGTCCTTGAACTTGTCCCATAAT
CACTTAATGGGAACGATATCAGAAGAGATTGTGAACTTGAAACCATTAGAATCCATTGAT
CTCTCAAGAAATAATTTTTCTGGACAAATTCCAAGTTCCATGTCTAACTTACATTATCTG
GAGGTCTTGAATTTGTCATTCAACAATTTTATGGGCAAAATTCCATCAGGGACCCAACTT
GGTTTTACAGAACTTAGCTATATCGGTAATCCTGGCCTCTGTGGACCTCCACTTTCGAAT
ATTTGCCAGCAAGATGAAGAACACCATGCTACAAAACCCACGGAAGAGGAAGAAGAAGAA
GAAGATGATACATTTGAAATATATTCGTGGTTTTACATGGGTCTGGGAATTGGGTTTGCT
GTGGGATTCTGGGGAGTTCTGGTGAGTGCCATTTTTTTCAACCGGAGATGCAACCGTGCT
TACATCCATTGA
```
