## Supplementary material for "Evolutionary gain and loss of a plant pattern-recognition receptor for HAMP recognition": Suppl. File 4: Fasta file containing the nucleotide LRR domain sequences of the INR and INR-like homologues used for the ASR analysis and the resultin

```
>N7
AGAGTAACAGAACTTTATCTCCCTTGTTATACAAATCATCCTCAACTTGTTCCTTATGGA
GACAAGGACGACAAATCACACTGCTTATCAGGTGCATTCAGCCTCACTTTGCTGGAACTT
GAATTTTTGAACTACTTGAATTTGAGCAACAATGACTTCAAGTGTATCAAATATAATTCA
ATCGGTAGCCATAAATGTGATGACTTGTCAACGGATAACCTTCCTTATCTGTTTGGAAAC
ACTACCAAGCTTCACTATCTTGATTTATCATATAATTATGATCTTCTTGTCCATAATCTA
CATTGGATTTCTCCACTGACCTCGTTGCAATATCTCAACCTTGGTGGTATTTATATTCAC
AAAGACATTGATTGGCTTCAATCAGTAACCATGCTCCCTTCTCTTGAAGAGTTGCACTTG
GTGAGTTGTCAACTTGAAAACATCTATCCATTTCTCCAGTACGCTAATTTTACTTCACTT
CAAGTTCTAAATCTCGCTCACAATCATTTTGTATCTGAGTTGCCTACCTGGTTATTCAAT
CTTAGTAGTGACATCTCTCATATTGACCTTAGCCAAAATCAAATACATAGCCAACTACCT
AAAACATTGCCATGTTTTAGAAGTCTTAAGTCCTTGGTTTTGTCTCGTAATTATCTCAAA
GGAACCATTCCAGATTGGTTAGGACAACTTGAACAACTACAAGAACTTGATCTTTCTCAA
AATTTTTTATCTGGTCCAATTCCCACAAGTTTGGGAAATCTATCATCCTTGACTATTTTG
ATACTTGAGTCAAATGAGTTGAATGGAAGcCTTCCAGATAATCTCGGGCAACTCTTCAAC
TTGGAaACCCTTCGAGTTGCAGTCAATTCCTTAACTGGAATTGTCTCGGAAAGAAATTTA
CTTTCCTTTTCAAATCTGAGGGAACTTTCATTGAGTTCACCTGGCTTGGTCTTTGATTTT
GATTCTGAATGGGTCCCTCCCTTTCAACTTAAACATATTAGATTGGGCTATGTGAGAAAC
AAATTTCCTGCATGGCTATTCAAACAGAGTTCTCTGAAATATCTTACAATTGGAGATTCA
AATGCTTCATTTGAACCTCTTGACAAGTTTTGGAAGTTGGCTACTCAACTTGAATTTATC
TCCTTAGAAAGTAACATGATCAATGGGGACATGTCAAATGTGGTGCTAAACTCGAAAGTC
GTTTGGTTAGTGGGAAATAATTTAAGAGGTGGCATGCCTCGTATATCACCAGAAGTGGTT
GTTTTACACTTACGTAATAACTCTTTGTCAGGATCCATTTCTACTATCTTGTGCCAAAAT
ATGACAAATAAAAGCAATTTAGTGCACTTGAACATGGCTTATAATAATTTATCTGGAGAA
CTAACAGATTGTTGGAATAATTGGGAATCCCTGGTTCTTATTAATTTAGGACACAACAAC
CTTAAAGGTAAGATTCCTAACTCAATGGGCTCTTTGTCAAACCTTCGTTTTTTGTCTCTG
GGAAGCAATAAGTTATCTGGGGAGGTTCCTCTTTCTCTAAAAAACTGCCATAATCTTTGG
ATATTTGATGTTGGTCATAATAATCTTTCTGGGGTTATACCAAGCTGGTTGGGACAAAAT
ATTAAAGGTCTTAAATTGGGATCCAATCAATTCAGTGGCACTATTCCCACACAGATATGT
CAACTCCATTCCTTAATGGTGATGGATTTTTCAAGTAACAGATTATCAGGATCTATACCT
AATTGCTTGCATAACATAACAACCATGGTTGCTAATTATGCTTCAACTCGTAGAGTAGGC
TTCATCCTTAATTTTCCAGGTTTTTCAATAACCGTTGTCACTAGCATCCAGATCCTTATA
AAAGGAAACGAGTTATCATATGTTGACTTGATGAATGTGATTGATCTCTCAAACAACAAC
TTGTCTGGAAATGTGCCTTCAGATATGTATATGCTCACTGGACTACAGTCCTTGAATTTG
TCCCATAATCACTTAATGGGAACAATATCAGAAGAGATTGTCAACTTGAAACCATTGGAA
TCCATTGATCTCTCAAGAAATAATTTCTCTGGACAAATTCCAAGATCCATGTCTACCTTA
CATTATCTGGAGGTCTTGAATTTGTCATTCAACAATTTTATGGGCAAAATTCCA
>N6
AGAGTTACAGAACTTTATCTCCCTTGTTATACAAATCATCCTAAACTTGTTCCTTATGGA
GACAAGGACGACAAATCACACTGCTTATCAGGTGCATTCAGCCTCACTTTGCTGGAACTT
GAATTTTTGAACTACTTGAATTTGAGCAACAATGACTTCAAGTGTATCAAATATAATTCA
ATCGGTAGCCATAAATGTGATGACTTGTCAACGGATAACCTTCCTTATCTGTTTGGAAAC
ACTACCAAGCTTCACTATCTTGATTTATCATATAATTATGATCTTCTTGTCCATAATCTA
CATTGGATTTCTCCACTGACCTCGTTGCAATATCTCAACCTTGGTGGTGTTTATATTCAC
AAGGACATTGATTGGCTTCAATCAGTAACCATGCTCCCTTCTCTTGAAGAGTTGCACTTG
GTGAGTTGTCAACTTGAAAACATCTATCCATTTCTTCAGTACGCTAATTTTACTTCACTT
CAAGTTCTAAATCTCGCTCACAATCATTTTGTATCTGAGTTGCCTACCTGGTTATTCAAT
CTTAGTAGTGACATCTCTCATATTGACCTTAGCCAAAATCAAATACATAGCCAACTACCT
AAAACATTGCCATGTTTTAGAAGTCTTAAGTCCTTGGTTTTGTCTCGTAATTATCTCAAA
GGAACCATTCCAGATTGGTTAGGACAACTTGAACAACTACAAGAACTTGATCTTTCTCAA
AATTTTTTATCTGGTCCAATTCCCACAAGTTTGGGAAATCTATCATCCTTGACTAATTTG
ATACTTGAGTCAAATGAGTTGAATGGAAGcCTTCCAGATAATCTCGGGCAACTCTTCAAC
TTGGAaACCCTTCGAGTTGCAGTCAATTCCTTAACTGGAATTGTCTCGGAAAGAAATTTA
CTTTCCTTTTCAAATTTGAGGGAACTTTCATTGAGTTCACCTGGCTTGGTCTTTGATTTT
GATTCTGAATGGGTCCCTCCATTTCAACTTAAACATATTAGATTGGGCTATGTGAGAAAC
AAATTTCCTGCATGGCTATTCAAACAGAGTTCTCTGAAATATCTTACAATTGGAGATTCA
AATGCTTCATTTGAACCTCTTGACAAGTTTTGGAAGTTGGCTACTCAACTTGAATTTATC
TCTTTAGAAAGTAACATGATCAATGGGGACATGTCAAATGTGTTGCTAAACTCGAAAGTC
GTTTGGTTAGTGGGAAATAATTTAAGAGGTGGCATGCCTCGTATATCACCAGAAGTGGTT
GTTTTACACTTACGTAATAACTCTTTGTCAGGATCCATTTCTACTATCTTGTGCCAAAAT
ATGACAAATAAAAGCAATTTAGTGCACTTGAACATGGCTTATAATAATTTATCTGGAGAA
CTAACAGATTGTTGGAATAATTGGGAATCCCTGGTTCTTATTAATTTAGGACACAACAAC
CTTAAAGGTAAGATTCCTAACTCAATGGGCTCTTTGTCAAACCTTCGTTTTTTGTCTCTG
GGAAGCAATAAGTTATTTGGGGAGGTTCCTCTTTCTCTAAAAAACTGCCATAATCTTTGG
ATATTTGATGTTGGTCATAATAATCTTTCTGGGGTTATACCAAGCTGGTTGGGACAAAAT
ATTAAAGGTCTTAAATTGGGATCCAATCAATTCAGTGGCACTATTCCCACACAGATATGT
CAACTCCATTCCTTAATGGTGATGGATTTTTCAAGTAACAGATTATCAGGATCTATACCT
AATTGCTTGCATAACATAACAGCCATGGTTGCTAATTATGCTTCAACTCGTAGAGTCGGC
TTCATCCTTAATTTTCCAGGTTTTTCAATAACCGTTGTCACTAGCATCCAGATCCTTATA
AAAGGAAACGAGTTATCATATGTTGACTTGATGAATGTGATTGATCTCTCAAACAACAAC
TTGTCTGGAAATGTGCCTTCAGATATGTATATGCTCACTGGACTACAGTCCTTGAATTTG
TCCCATAATCACTTAATGGGAACAATATCAGAAGAGATTGTCAACTTGAAACCATTGGAA
TCCATTGATCTCTCAAGAAATAATTTCTCTGGACAAATTCCAAGATCCATGTCTACCTTA
CATTATCTGGAGGTCTTGAATTTGTCATTCAACAATTTTATGGGCAAAATTCCA
>N4
AGAGTTACAGAACTTAATCTCCCTTGTCATACAAATCAACCTAAATTTGTTGATTATGGA
GAGAAGGACGACAAATCACACTGCCTAACAGGTGAATTCAGCCTGACTTTGCTGGAACTT
GAATTTTTGAGCTACTTGAATTTGAGCAACAATGACTTCAAGTCTATCCAATATAATTCA
ATGGGTAGCCAGAAATGTGATGACTTGTCAAGAGGTAACCTTTCCCATCTGTGTGGAAAC
TCCACCAACCTCCATTATCTTGATTTATCATATAATTATGATCTTCTTGTCGATAATCTC
CATTGGATTTCACGTCTTTCCTCATTGCAATATCTTAACCTTGGTGGTGTTCATCTTCAC
AAGGAAATTGATTGGCTTCAATCAGTCACCATGCTCCCTTCACTTTTAGAGTTGCACTTG
GAGAGTTGTCAACTTGAAAACATCTATCCATTTCTTCAATATGCTAATTTTACTTCACTT
CAAGTTCTAAATCTCGCTCACAATGATTTTGTATCTGAGTTGCCTAGTTGGTTATTCAAT
CTTAGTTGTGACATCTCTCATATTGACCTTAGCCAAAATCAGATACATAGCCAACTACCT
AAAACATTGCCAAATCTTAGAAGTCTTAAGTCCTTGGTTTTATCTGATAATTATCTCAAA
GGACCCATTCCAAATTGGTTAGGACAACTTGAACAACTACAAGAACTTGATCTTTCTCAT
AATTTTTTTTCTGGTCCAATCCCCACAAGTTTGGGAAATCTATCATCCTTGATTAAATTG
ATACTCGAGTCAAATGAGTTGAATGGAAATCTTCCAGACAATCTCGGGCAACTCTTCAAC
TTGGAaACCCTTCGAGTTGCAGAAAATTCCTTGACTGGAATTGTGTCTGAAAGAAATTTA
CTTTCCTTTTCAAATTTGAAGCAGTTTTCCATGAGTTCACCTGCCTTGATCTTTGATTTT
GATCCTGAATGGGTCCCTCCATTTCAACTTTTACATATTAGATTGGGCTATGTGAGAGAC
AAACTTCCTGCATGGCTATTCACACAGAGTTCTCTAAAATATCTAACCATTGAgGACTCA
ACTGCTTCATTTGAACCTCTTGACAAGTTTTGGAACTTTGCTACTCAACTTGAATTTATC
TCTTTGGAAAACAACACAATCAATGGGGACATATCAAATGTGTTGCTAAGCTCGAAATTT
GTTTGGTTAGTTTCCAATAATTTAAGAGGTGGCATGCCTCGTATATCACCAGAAGTGGTT
GTTTTACACTTACGTAATAACTCATTGTCAGGATCCATTTCTCCTCTCTTGTGTCACAAT
ATGACAGATAAAAGCAATTTAGTGCACTTGGACATGGGTTATAATCATTTATCTGGAGAA
CTCACAGATTGTTGGAATAATTGGAAATCGTTGGTTCATATTAATTTAGGATACAACAAC
CTAACAGGCAAGATTCCTCACTCAATGGGCTCCTTGTCTAACCTTCGTTTTTTGTATCTG
GAAAGCAATAAGTTGTTTGGAGAGGTACCTTTTTCACTAAAAAACTGCAAGAATCTTTGG
ATACTTGATCTTGGTCACAATAATCTTTCTGGAGTTATACCAAGCTGGTTGGGGCAAAGT
GTTAAAGGTCTTAAATTGAGATCCAATCAATTCAGTGGCAATATTCCCACACAGCTATGC
CAACTTCATTCTTTAATGGTGATGGATTTTGCAAGTAATAGATTATCAGGACCAATACCC
AATTGCTTACATAACATCACAGCCATGCTTTCTAATTATGCTTCAACTCGTAGAGTCGGC
TTTATCCTTAATTTTCCAGGTTTTTCAATAACCATTGTAAGTAGCATTCGGATGCTTATA
AAAGGAAATGAGTTATCATATGTTGATTTGATGAATGTGATTGATCTCTCAAGCAACAAC
TTGTCTGGAAGTGTGCCTTTAGAGATGTATATGCTCACTGGATTACAGTCCTTGAATTTG
TCCCATAATCAATTAATGGGAACCATACCACAAGAGATTGGCAACTTGAAACAATTGGAG
TCCATTGATCTCTCAAGAAATAATTTCTCTGGAGAAATTCCTCAGTCCATGTCTGCCTTG
CATTATCTTGGGGTCTTGAATCTGTCATTCAACAATTTTGTGGGCAAAATCCCA
>N3
AGAGTTACAGAACTTAATCTCCCTTGTCATACAAATCAACCTAAATTTGTTGATTTTGGA
GAGAAGGACGACAAATCACACTGCCTAACAGGTGAATTCAGCCTGACTTTGCTGGAACTT
GAATTTTTGAGCTACTTGAATTTGAGCAACAATGACTTCAAGTCTATCCAATATAATTCA
ATGGGTAGTCAGAAATGTGATGACTTGTCAAGAGGTAACCTTTCCCATCTGTGTGGAAAC
TCCACCAACCTCCATTATCTTGATTTATCATATAATTATGATCTTCTTGTCGATAATCTC
CATTGGATTTCCCGTCTTTCCTCATTGCAATATCTTAACCTTGGTGGTGTTCATCTTCAC
AAGGAAATTGATTGGCTTCAATCAGTCACCATGCTCCCTTCACTTTTAGAGTTGCACTTG
GAGAGTTGTCAACTTGAAAACATCTATCCATTTCTTCAATATGCTAATTTTACTTCACTT
CAAGTTCTAAATCTTGCTGACAATGATTTTATATCTGAGTTGCCTAGTTGGTTATTCAAT
CTTAGTTGTGACATCTCTCATATTGACCTTAGCCAAAATCAGATACATAGCCAACTACCT
AAAACATTGCCAAATCTTAGAAGTCTTAAGTCCTTGGTTTTATCTGATAATTATCTCAAA
GGACCCATTCCAAATTGGTTAGGACAACTTGAACAACTACAAGAACTTGATCTTTCTCAT
AATTTTTTTTCTGGTCCAATCCCCACAAGTTTGGGAAATCTATCATCCTTGATTAAATTG
ATACTCGAGTCAAATGAGTTGAATGGAAATCTTCCAGACAATCTCGGGCAACTCTTCAAC
TTGGAaACCCTTCGAGTTTCAGAAAATTCCTTGACTGGAATTGTGTCTGAAAGAAATTTA
CTTTCTTTTTCAAATTTGAAGCACTTTTCCATGAGTTCACCTGCCCTGATCTTTGATTTT
GATCCTGAATGGGTCCCTCCTTTTCAACTTCTAAATATTAAATTGGGCTATGTGAGAGAC
AAACTTCCTGCATGGCTATTCACACAGAGTTCTCTAAAATATCTAACCATTGAgGACTCA
ACTGCTTCATTTGAACCTCTTGACAAGTTTTGGAACTTTGCTACTCAACTTGAATTTATC
TCTTTGGAAAACAACACAATCAATGGGGACATATCAAATGTGTTGCTAAGCTCGAAATTT
GTTTGGTTAGTTTCCAATAATTTAAGAGGTGGCATGCCTCGTATATCACCAGAAGTGGTT
GTTTTACATTTACATAATAACTCATTGTCAGGATCCATTTCTCCTCTCTTGTGTCACAAT
ATGACAGATAAAAGCAATTTAGTGCACTTGGACATGGGTTATAATCATTTATCTGGAGAA
CTCACAGATTGTTGGAATAATTGGAAATCGTTGGTTCATATTAATTTAGGATACAACAAC
CTAACAGGCAAGATTCCTCACTCAATGGGCTCCTTGTCTAACCTTCGTTTTTTGTATCTG
GAAAGCAATAAGTTGTTTGGAGAGGTACCTTTTTCACTAAAAAACTGCAAGAATCTTTGG
ATACTTGATCTTGGTCACAATAATCTTTCTGGAGTTATACCAAGCTGGTTGGGGCAAAGT
GTTAAAGGTCTTAAATTGAGATCCAATCAATTCAGTGGCAATATTCCCACACAGCTATGC
CAACTTCATTCTTTAATGGTGATGGATTTTGCAAGTAATAGATTATCAGGACCAATACCC
AATTGCTTACATAACATCACAGCCATGCTTTCTAGTTATGCTTCAACTCGTAAAGTCGGC
TTTATCCTTAATTTTCCAGGTTTTTCAATAACCATTGCATGTAGCATTCCGATGCTTATA
AAAGGAAATGAGTTATCATATTTTAATTTGATGAATGTGATTGATCTCTCAAGCAACAAC
TTGTCTGGAAGTGTGCCTTTAGAGATGTATATGCTCACTGGATTACAGTCCTTGAATTTG
TCCCATAATCAATTAATGGGAACCATACCACAAGAGATTGGCAACTTGAAACAATTGGAG
TCCATTGATCTCTCAAGAAATCATTTCTCTGGAGAAATTCCTCAGTCCATGTCTGCCTTG
CATTATCTTGGGGTCTTGAATCTGTCATTCAACAATTTTGTGGGCAAAATCCCA
>N14
AGAGTTACACAACTTAATCTCCCTTGTCATACAAATCAACCTAAATTTGTTGATTTTGGA
GAGAAGGACGACAAATCACACTGCCTAACAGGTGAATTCAGCCTGACTTTGCTGGAACTT
GAATTTTTGAGCTACTTGAATTTGAGCAACAATGACTTCAAGTCTATGCAATATAATTCA
ATGGGTAGTCAGAAATGTGATGACTTGTCAAGAGGTAACCTTTCTCATCTGTGTGGAAAC
TCCACCAACCTCCATTATCTTGATTTATCATATAATTATGATCTTTTTGTCGATAATCTC
CATTGGATTTCCCGTCTTTCCTCATTGCAATATCTTAACCTTGGTGGTGTTCATCTTCAC
AAGGAAATTGATTGGCTTCAATCAGTCACCATGCTCCCTTCACTTTTAGAGTTGCACTTG
AAGAGTTGTCAACTTGAAAACATCTATCCATTTCTTCAATATGCTAATTTTACTTCACTT
CAAGTTCTAAATCTTGCTGACAATCATTTTGTATCTGAGTTGCCTAGTTGGTTATTCAAT
CTTAGTTGTGACATCTCTCATATTGACCTTAGTCAAAATCAGATACATAGCCAACTACCT
AAAACATTGCCAAATCTTAGAAGTCTTAAGTCCTTGGTTTTATCTGATAATTCTCTCAAA
GGACCCATTCCAAGTTGGTTAGGACAACTTGAACAACTACAAGAACTTGATCTTTCTCAT
AATTTTTTTTCTGGTCCAATCCCCACAAGTTTGGGAAATCTATCATCCTTGATTAAATTG
ATACTCGAGTCAAATGAGTTGAATGGAAATCTTCCAGACAATCTCGGACAACTCTTCAAC
TTGGAaACCCTTCGAGTTTCAGAAAATTCCTTAACTGGAATTGTGTCTGAAAGAAATTTA
CTTTCTTTAACAAATTTAAAGCACTTTTCCATGAGTTCACCTGCCCTGATCTTTGATTTT
GATCCTAAATGGGTCCCTCCTTTTCAACTTCTAAATATTGAATTGGGCTATGTGAGAGAC
AAACTTCCTGCATGGCTATTCACACAGAGTTCTCTAAAATATCTAACCATTGTAGACTCA
ACTGCTTCATTTGAACCTCTTGACAAGTTTTGGAACTTTGCTACTCAACTTGAATTTATC
TCTTTGGAAAACAACACAATCAATGGGGACATATCAAATGTGTTGCTAAGCTCAAAATTT
GTTTGGTTAGTTTCCAATAATTTAAGAGGTGGCATGCCTCGTATATCACCAGAAGTGGTT
GTTTTACATTTACATAATAACTCATTGTCAGGATCCATTTCTCCTCTCTTGTGTCACAAT
ATGACACATAAAAGCAATTTAGTGTACTTGGACATGAGTTATAATCATTTATCTGGAGAA
CTCACAGATTGTTGGAATAATTGGAAATCGTTGGTTCATATTAATTTAAGATACAACAAC
CTAACAGGCAAGATTCCTCACTCAATGGGCTCCTTGTCTAACCTTCGTTTTTTGTATCTG
GAAAGCAATAAGTTGTTTGGAGAGGTACCTTTTTCACTAAAAAACTGCAAGAATCTTCGG
ATACTTGATCTATGTCACAATAATCTTTCTGGAGTAATACCAAGCTGGTTGGGGCAAAGT
GTTAAAGGTCTTGAATTGAGATCCAATCAATTCAGTGGCAATATTCCCACACAGCTATGC
CAACTTCATTCTTTAATGGTGATGGATTTTGCAAGTAATAGATTATCAGGACCAATACCC
AATTGCTTACATAACATCACAGCCATGCTTTCTAGTTATTCTTCAACTCGTAAAGTCGGC
TTTATCCTTAATTTTCCAGGTTTGTCAATAAACATTGCATGTAGCATTCCGATGCTTATA
AAAGGAAATGAGTTATCATATTTTAATGTGATGAATGTGATTGATCTCTCAAGCAACAAC
TTGTCTGGAAGTGTGCCTTTAGAGATGTATATGCTCACTGGATTACAGTCCTTGAATTTG
TCCCATAATCAATTAATGGGAACCATACCACAAGAGATTGGCAACTTGAAACAATTGGAG
TCCATTGATCTCTCAAGAAATCATTTCTCGGGAGAAATTCCTCAGTCCATGTCTGCCTTG
CATTATCTTGGGGTCTTGAATCTGTCATTCAACAATTTTGTGGGCAAAATCCCA
>N16
AAAGTTACAAATCTTCATCTCCCCTGTCACACAAATCACCCTAAAGTTGTTGATTTTGGA
GATAAGGACGACAAATCACACTGCCTAACAGGAGCATTCAGCTTGTCTTTGTTGGAACTT
GAATCTTTGAGTTACTTGAATTTGAGCAACAATAACTTCAAGTTCATGCAATATAGTTCA
ATGGGCAGTCAGAAATGTGATGACTTGTCAAGAGGTAACCTTTCTCGTCTGTGTGGAAAC
TCCACCAATCTCCAGTATCTAGATTTATCACAAAATTATGATCTTTTAGTCGATAATCTC
CATTGGATTTCCCATCTTACCTCATTGCAATATCTTAACCTTGGTGGTGTTCATCTTCAC
AAGGACATTGATTGGCTTCAATCAGTGACCATGCTCCCTTCACTTTTAGAGTTACACTTG
AAGAGTTGTAAACTTGAAAACATCTATCCATTTCTTCAACATGCCAATTTCACTTCACTT
CAAGTTCTAAATCTTGCTGACAACCATTTTATATCTGAGTTGCCTAATTGGTTATTCAAT
CTTAGTTGTGAAATCTCTCGTATTGACCTTAGTCAAAATCAGATACATAGCCAACTACCC
AAAACACTACCAAATCTTAGAAGTCTCAAGTCCTTGGTTTTGTATGATAATTTTCTCAAA
GGACCCATTCCAAGTTGGCTAGGACAACTTGAACAACTACAAGAACTTGATCTTTCTCAT
AATTTTTTTTCTGGTCCAATCCCTACAAGTTTAGGAAATTTATCATCATTGATTAAATTG
ATACTCGAGTCAAATGACTTGAATGGAAATCTTCCAGTGGAGCTCGGACAACTCTTCAAA
TTGGAAACCCTTAGAGTTTCAGACAATCCCTTAACTGGAATTGTGTCTGAAAGAAATTTA
CGTTCTTTAAGAAATTTAAAGAACTTTTCCCTGAGTTCACCCGCCTTGATCTTTGACTTT
GATCCTAAGTGGGTCCCTCCTTTTCAACTTCTAAATATTGAATTGGGTTATTTGAGAGAC
AAACTTCCTGCATGGCTATTCACACAAAGCTCTCTAAAATATCTAACCATCAGAGACTCA
ACTGCTTCATTTGAACCTCTTGACATGTTTTGGAACTTCGCTACTCAACTTGAATCTATC
TCTTTGGAAAACAACACGATCAATGGGGACATGTCAAAGGTGTTTCTAAGTTCAAAAGTG
GTTTGGTTAGTGGCCAATAATTTAAGAGGTGGCATGCCGCGTATATCACCAGAAGTGGTT
GTTTTACACTTACGTAATAACTCATTGTCAGGATCCATTTCTCCTCTTTTGTGTCACAAT
ATGAGACATAAAAGCAATTTAGTGTACTTGGACATGAGTTATAATAATTTATCCGGAGAA
CTCACAGATTGTTGGAATAATTGGAAATCATTGGTTCTTATTAATCTAAGATTCAACAAC
CTCACAGGCAAGATTCCTCACTCAATGGGTTCCTTGTCTAACCTTCGTTTTCTGTATCTG
AAAAGTAACAAGTTCTTCGGAAAGGTGCCCTTTTCACTAAGAAACTGCAAGAATCTTCGG
ATACTTGATCTATGTCGCAATAATCTTTCTGGGGTAATACCAAGTTGGTTGGGGCAAAAT
GTTGAAGGTCTTGAATTGAGATCCAATCAATTCAGTGGCAATATTCCCACGCAACTATGC
CAACTTCATTCTTTAATGATGATAAATTTGGCGAGTAATAAATTATCAGGACCAATACCC
AATTGTTTACATAACATCACAGCCATGCTTTCTAGTTATTCTGTAACTCGTAAATTCCAC
TTTACCCTTAATTATCCAGGTTTATCAGTATACATTTCATGTAGCATTCCGATGCTTATA
AAGGGAAACGAGTTATCATATTTTAATGTGATGAATGCCATTGATCTCTCAAGCAACAAC
TTGTCTGGAAGTGTGCCTCTGGAGATATATATGCTCACTGGATTACAGTCCTTGAATTTG
TCCCATAATCAATTGATTGGAACCATACCAGATGAGATTGGCAACTTGAAACAGTTGGAG
TCCATTGATCTTTCATCAAATAATTTCTCGGGAGAAATTCCTCAGTCCATGTCTGCTTTG
CATTTTCTTGGGGTCTTGAATCTATCATTCAACAATTTTATGGGCAAAATCCCA
>Vigun07g219600_INR
AGAGTAACACAACTTTATCTCCCTTGTTATACAAATCATCCTCAACTTCTTCCTTATGGA
GACAAAGACGACAAATCACACTGCTTATCAGGTGCATTCAGCCTCACTTTACTGGAACTT
GAATTCTTGAACTACTTGAATTTGAGCAACAATGACTTCAAGTGTATCAAATATAGTTCA
ATCGGTAGCCATAGATGTGATGACTTCTCAACGGATAACCTTCCTTATCTGTTTGGAAAC
ACTACCAAGCTTCACTATCTTGATTTATCGTATAACTATGATCTTGTTGTCCATGATCTG
CATTGGATTTCTCCACTCACCTCGTTGCAATATCTCAACCTTGGTGGTGTTTATATTCAC
AAAGACATCGATTGGCTTCAATCAGTTACCATGCTCCCTTCTCTTGAAGAGTTGCACTTG
GTGAGTTGTCAACTTGAAAACCTCTATCCATTTCTCCATTACGCTAATTTTACTTCACTT
CAGGTTCTAAATCTCGCTCACAATAATTTTGTATCTGAATTTCCTACCTGGTTATTCAAT
CTTAGTAGTGGAATCTCTCATATTGACCTTAGCCAAAATCAAATACATTCCCAACTTCCT
AAAACATTGCCATGTTTTAGAAGTCTGAAGTCCTTGGTTTTGTCTCAAAATTATCTCAAA
GGAACCATTCCAGATTGGTTAGGTCAACTTGAACAACTACAAGAACTTGATCTTTCTCAT
AATTTTTTATCTGGTTCAATTCCCACAAGTTTGGGAAATCTGTCATCCTTGACTATTTTG
ATACTTGAATCAAATGAGTTCAATGGAAGTCTTCCAGATGATCTTGGGAAACTCTTCAAC
TTGGAGACCCTTCGAGTTGCAGCAAATTCCTTAACTGGAATTGTGTCGGAAAGAAATTTA
CTTTCCTTTCAAAATCTGAGGGAACTTTCATTGAGTTCACCTGGCTTGGACTTTGATTTT
AATTCTGAATGGGTCCCTCCCTTTCAACTTAAACATATTAGATTGGGCTATGTGAGAAAC
AAATTTCCTGCATGGCTTTTCAAACACAGTTCTCTGAAATATCTTGCAATTGGAGATTCA
AATGCTTCGTTTGAACCTCTTGACAAGTTTTGGAAGTTTGCTACTCAACTTGAATTTATC
TCCTTAGAAAGAAACACGATCAATGGGGACATGTCAAATGTGGTGTTAAACTCGAAAGTC
GTTTGGTTAGTGGGGAATAACTTAGGAGGCTTCGTGCCTCGTATAACACCAGAAGTGGTT
GTTCTACACTTACGTAATAACTCTTTGTCAGGATCCATTTCTACCATGTTGTGCCAAAAT
ATGACAAATAAAAGCAATTTAGTGCACCTGAACCTGGCTTATAATAATTTATCTGGAGAA
TTAACAGATTGTTGGAATAATTGGGACTCCCTGGTTCTTATCAATTTAGGACACAACAAC
CTTAAAGGTGAGATTCCTAACTCAATGGGCTCTTTGTCAAACCTTCGTTGTTTGTCTGTG
GGGAACAATATGTTATCTGGGGAGGTTCCTCTTTCTCTAAAAAAGTGCCATAATCTTTCG
ATATTTGATGTTGGTCACAATAATCTTTCTGGGGTTCTACCAAGCAGGTTTGGAGAAAAT
ATTAAAGGTCTTAAATTGGGATCAAATCAATTCAGTGGCACTATTCCCACACAGATATGT
GAACTCCATTCCTTAATGGTGATGGATTTTTCAAGTAACAGATTATCAGGATCAATACCT
GATTGTTTGCATAACATAACAACCATGGTTGCTAATTATGCTTCAAATCGTAGAGTAGGC
TTCATCCTTAATTTTCCTGGTTTTTCGGTAACCGTTGTGACCAGCGTCCAGATCCTTATA
AAAGGAAACGAGTTATCATATGTTTACCTGATGAATGTGATTGATCTCTCAAACAACAAC
TTATCTGGAAATGTGCCTTCGGATATGTATATGCTCACTGGACTACAGTCCTTGAACTTG
TCCCATAATCACTTAATGGGAACGATATCAGAAGAGATTGTGAACTTGAAACCATTAGAA
TCCATTGATCTCTCAAGAAATAATTTTTCTGGACAAATTCCAAGTTCCATGTCTAACTTA
CATTATCTGGAGGTCTTGAATTTGTCATTCAACAATTTTATGGGCAAAATTCCA
>Vradi08g18340_INR
AGAGTAACAGAACTTTATCTCCCTTGTTATACAAATCGTCCCCAACTTGTTCCTTATGGA
GACAAGGATGACAAATCACACTGCTTATCAGGTGCATTCAGCCTCACTTTGCTGGAACTT
GAATTTTTGAACTACTTGAATTTGAGTAACAATGACTTCAAGTTTTTCAAATATAGTTCA
ATCGGTAGCCGTAGATGTGACGACTTCTCAACGGATAACCTTCCTTATCTGTTTGGAAAC
ACTACCAAGCTTCGCTATCTTGATTTATCATATAACTATGATCTTCTTGTCAATGATCTG
CATTGGATTTCTCCACTGACCTCTTTGCAATATCTCAACCTTGGTGGTATTTATATTCAC
AAAGACATTGATTGGCTTCAATCAGTAACCATGCTCCCTTCTCTTGAAGAGTTGCACTTG
GTGGGTTGTCAACTTGAAAACATCTATCCATTTCTCGAGTACGCTAATTTTACTTCACTT
CAGGTTCTAAATCTTGCTCACAATCATTTTGTATCTGAATTTCCTACCTGGTTATTCAAT
CTTAGTAGTGGCATCTCTCTTATTGACCTTAGCCAAAATCAAATACATAGCCAACTGCCT
AAAACATTGCCATGTTTTAGAAGTCTGAAGTCCTTGGTTTTGTCTCGTAATTATCTCAAA
GGAACCATTCCAGATTGGTTAGGACAACTTGAACAACTACAAGAACTTGATCTTTCTTAT
AATTTTTTATCTGGTTCAATTTCCACAAGTTTGGGAAATCTATCATCCTTGACTATTTTG
ATACTTGAATCAAATGAGTTCAATGGAAGTCTTCCAGATGATCTTGGGAAACTCTTCAAC
TTGGAGACCCTTCGAGTTGCAACAAATTCCTTAACTGGAATTGTGTCGGAAAGAAATTTA
CTTTCCTTAAAAAATCTGAAGGAACTTTCATTGAGTTCACCTGGCTTGAACTTTGATTTT
GATTCTGAATGGGTCCCTCCCTTTCAACTGAAACATATTAGATTGGGCTATGTGAGAAAC
AAATTTCCTGCATGGGTATTCAAACAAAGTTCTCTGAAATATCTTACAATTGGAGATTCA
ACCACTTCATTTGAACCTCTTGACAAGTTTTGGAAGTTTGCTACTCAACTTGAATTTATC
TCCTTAGAAAGAAACACGATCAATGGGGACATGTCAAATGTTGTGCTAAACTCGAAAGTC
GTTTGGTTAGTGGGGAATAATTTAGGAGGTGGCGTGCCTCGAATAACATCAGAAGTGGTT
GTTTTACACTTACGTAATAACTCTTTGTCAGGATCCATTTCTACTATCTTGTGTCAAATT
ATGACAAATAAAAGCAATTTAGTTCACTTGAATATGGCTTATAATAATTTATCTGGAGAA
CTAACGGATTGTTGGAAGAATTGGGAGTCCCTGGTTCTTATCAATTTAGGACACAACAAC
CTTAAAGGTAAGATTCCTAACTCAATGGGCTCTTTGTCAAACCTTCGTTGTCTGTCTCTG
GGGAACAATATGTTATCTGGGGAGGTTCCTCTTTCTCTAAAAGAGTGCCATAATCTTTGG
ATATTTGATGTTGGTCACAATAATCTTTCTGGGGTTCTACCAAGCTGGTTTGGACAAAAT
ATTAAAGGTCTTAAATTGGGATCAAATCAATTCAGTGGCACTATTCCCAGACAGATATGT
CAACTTTATTCCTTAATGGTGATGGATTTTTCAAGTAACAGATTATCAGGATCTATACCC
GACTGTTTGCATAATATAACAACCATGGTTGCTAATTATGCTTCAACTCGTAGAGTAGGC
TTCATCCTTAATTTTCCTGGTTTTTCAATAACCGTTGTGACTAGCATCCAGATCCTTATA
AAAGGAAACGAGTTATCATATGTTGACCTGATGAATGTGATTGATCTCTCAAATAACAAC
TTGTATGGAAATGTGCCTTCAGATGTGTATATGCTCACTGGACTACAGTCCTTAAATTTG
TCCCATAATCACTTAATTGGAACAATATCAGAAGAGATTGTCAACTTGAAATCCTTAGAA
TCGATTGATCTCTCAAGAAATAATTTCTCTGGACAAATTCCAAGTTCCATGTCCAACTTA
CATTATCTCGAGGTCTTGAATTTTTCATTCAACAATTTTATGGGCAAAATTCCA
>Vangu_INR
AGAGTAACAGAACTTTATCTCCCTTGTTATACAAATCATCCCCAACTTGTTCCTTATGGA
GACAAGGATGACAAATCACACTGCTTATCAGGTGCATTCTCCCTCACTTTGCTGGAACTT
GAATTTTTGAACTACTTGAATTTGAGCAACAATGACTTCAAGTGTATCAAATATAGTTCA
ATCGGTAGCCGTAGATGTGATGACTTCTCAACGGATAACCTTCCTTATCTGTTTGGAAAC
ACTACCAAGCTTCGCTATCTTGATTTATCATATAACTATGATCTTCTTGTCCGTGATCTG
CATTGGATTTCTCCACTGACCTCTTTGCAATATCTCAACCTTGGAGGTATTTATATTGAC
AAAGACATTGATTGGCTTCAATCAGTAACCATTCTCCCTTCTCTTGAAGAGTTGCACTTG
GTGAGTTGTCAACTTGAAAACATCTATCCATTTCTCGAGTACGCTAATTTTACTTCACTT
CAGGTTCTAAATCTCGCTCACAATCATTTTGTATCTGAATTTCCTACCTGGTTATTCAAT
CTTAGTAGTGGCATCTCTCTTATTGACCTTAGCCAAAATCAAATACATAGCCAACTTCCT
AAAACATTGCCATGTTTTAGAAGTCTGAAGTCATTGATTTTGTCTTTTAATTATCTCAAA
GGAACCATTCCAGATTGGTTTGGACAACTTGAACAACTACAAGAACTTGATCTTTCTCAT
AATTTTTTAGCTGGTTCAATTTCCACAAGTTTGGGAAATCTATCATCCTTGACAATTTTG
ATACTTGAATCAAATGAGTTCAATGGAAGTCTTCCAGATGATCTTGGGAAACTCTTCAAC
TTGGAGATCCTTCGAGTTGCAACAAATTCCTTAACTGGAATTGTGTCGGAAAGAAATTTA
CTTTCCTTTAAAAATCTGAGGGAACTTTCATTGAGTTCACCTGGCTTGAACTTTGATTTT
GATTCTGAATGGGTCCCTCCCTTTCAACTTAAACATATTAGATTGGGCTACGTGAGAAAC
AAATTTCCTGCATGGGTATTCAAACACAGTTCTCTGAAATATCTTGCAATTGGAGATTCA
AAGACTTCATTCGAACCTCTTGACAAGTTTTGGAAGTTTGCTACTCAACTTGAATTTATC
TCCTTAGAAAGAAACACGATCAATGGGGACATGTCAAATGTTGTGCTAAACTCGAAAGTC
GTTTGGTTAGTGGGGAATAATTTAGGAGGTGGCGTGCCTCGTATAACACCAGAAGTGGTT
GTTTTACACTTACGTAATAACTCTTTGTCAGGATCCATTTCTACCATCTTGTGCCAAAAT
ATGACAAATAAAAGCAATTTAGTTCACTTGAATATGGCTTATAATAATTTATCTGGAGAA
CTAACGGATTGTTGGAATAATTGGAAGTCCTTGGTTCTTATCAATTTAGGACACAACAAC
CTTAAAGGTAAGATTCCTAACTCAATGGGCTCTTTGCCAAACCTTCGTTGTTTGTCTCTG
GGGAACAATATGTTATCTGGGGAGCTTCCTCTTTCTCTAAAAAGGTGCCATAATCTTTGT
ATATTTGATGTTGGTCACAATAATCTTTCTGGGGTTCTACCAAGCTGGTTTGGACAAAAT
CTTAAAGGTCTTAAATTGGGATCAAATCAATTCAGTGGCACTATTCCCAGACAGATATGT
CAACTCCATTCCTTAATGGTGATGGATTTTTCAAGTAACAGATTATCAGGATCTATACCT
GATTGTTTGCATAATATAACAACCATGGTTGCTAATTATGCTTCAACTCGTAGAGTAGGC
TTCATCCTTAATTTTCCTGGTTTTTCAATAACCGTTGTGACTAGCATCCAGATCCGTATA
AAAGGAAACGAGTTATCATATGTTGACCTGATGAATGTGATTGATCTCTCAAACAACAAC
TTGTATGGAAATGTGCCTTCAGATGTGTATATGCTCACCGGACTACAGTCCTTAAATTTG
TCCCATAATCACTTAATGGGAACAATATCAGAAGAGATTAACAACTTGAAATCATTAGAA
TCGATTGATCTCTCAAGAAATAATTTCTCTGGACAAATTCCAAGTTCCATGTCTAACTTA
CATTATCTCGAGGTCTTGAATTTGTCATTCAACAATTTTATGGGCAAAATTCCA
>Phvul_007G077500_INR
AGAGTAACACAACTTTATCTCCCTTGTTATACAAATCATCCTCAACTTGTTCCTTATGGA
AACAAGGACGACAAGTCACACTGCTTATCAGGTGTATTCAGCCTCACTTTGCTGGAACTT
GAATTTTTGAACTACTTAAATTTGAGCAACAATGACTTCAAATGTATCAAATATAGCTCA
GTTGGTAGCCATGAATGTAATGACTTGTCAACTGAGAACCCTCCTAATCTGTTTGGAAAC
ACTACCAAGCTGCACTATCTTGATTTATCATATAATTATGATCTTCTTGTCCATAATCTA
CATTGGATTTCTCCACTGACCTCGTTGCAATATCTCAACCTTGGTGGTATTTATATTCAC
AAAGACATTGATTGGCTTCAACCAGTAACCATGCTCCCTTCTCTTGAAGAGTTGCACTTG
GTGAGTTGTCAGCTTGAAAATATCTATCCATCTCTCCATTACGCTAATTTTACTTCACTT
CAAGTTCTAAATCTCGCTCACAATCATTTTGTATCTGAGTTGCCTACCTGGTTATTCAAT
CTTAGTAGTCACATCTCTCGTATTGACCTTAGCCAAAATCAAATACATAGCCAACTACCT
AGAACATTGCCATGTTTTAGAAGTCTTAAGTCCTTGGTTTTGTCTAGTAATTATCTCAAA
GGAACCATTCCAGATTGGTTTGGACAACTTAAACAACTACAAGAACTTGATCTTTCTCAA
AACTTTTTATCTGGTCCAATTCCCACAAGTTTGGGAAATCTATCATCGTTGACTATTTTG
ATACTTGAGACAAATGAGTTGAATGGAAGTCTTCCAGATAATCTCGGGCAACTCTTCAAC
TTGGAGACCCTTCGAGTTGCAGTCAATTCCTTAACTGGGGTTGTCTCAGAAAGAAATTTA
CTTTCATTTTCAAATCTGAGGGAACTTTCGTTGAGTTCACCTGGCTTGGTCTTTGATTTT
GATTCTGAATGGGTGCCTCCCTTTCAACTTAAACGTATTAGATTGGGCTATGTGAGAAAC
AAATTTCCTGCATGGCTGTTCAAACAGAGTTCTCTGAAATACCTTACAATTGGAGATTCA
AGTTCTTCATTTGAGCCTCTTGACAAGTTTTGGAAGTTGGCTACTCAACTTGAATTTATC
TCCTTAGAACGTAACATTATCAATGGGGACATGTCAAATGTGCTGCTAAACTCGAAAGTC
GTTTGGTTAGTGGGAAATAATTTAGGAGGTGGCATGCCTCGTATATCACCACAAGTGGTT
GTTCTACACTTACGTAATAACTCTTTATCAGGATCCATTTCTACTTTCTTGTGCCAAAAT
ATGACAAATAAAACCAATTTAGCGCACTTGAACATGGCTAATAATAATTTATCTGGAGAC
CTAACAGATTGTTGGAATAATTGGGAATCCCTGGTTCTTATTAATTTAGGACACAACAAC
CTTAAAGGTAAGATTCCTAACTCAATGAGCTCTCTGTCAAACCTTCGGTTTTTGTCTCTG
GGAAGCAATAAGTTATCTGGGGAGGTTCCTCTTTCTCTAAAAAACTGCCATAATCTTTGG
ATATTTGATGTTGGCCATAATAATCTTTCTGGGGTTATACCAAGCTGGTTGGCACAAAAT
ATTAAAGGTCTTAAATTGGGATTCAATCAATTCAGTGGCACTATTCCCACACAGATGTGT
CAACTCCATTCCTTAATGGTGATGGATTTTTCAAGTAACAGATTATCAGGATCTATACCT
AATTGCTTGCATAACATAACAACCATGGTTGGTAACTATGCTTCAACTCGTAGAGTAGGG
TTCGTCCTTAATTTTCCAGGTTTTTCAATAACCATTGTCACTAGCATCCAGATCCTTACA
AAAGGAAACGAGTTATCATATGTTGACTTGATGAATGTGATTGATCTCTCAAACAACAAC
TTGTCTGGAAATGTGCCTTCAGATATGTATATGCTCACTGGACTACAGTCCTTGAATTTG
TCCCACAATCACTTAATGGGAACAATATCAGAAGAGATTCAAAACTTGAAACCATTGGAA
TCCATTGATCTCTCAAGAAATAATTTCTCTGGACAAATTCCAAGATCCCTGTCTACCTTA
CATTATCTCGAGGTCTTGAATTTCTCATTCAACAATTTTATGGGCAAAATTCCA
>Pcocc_INR
AGAGTAACACAACTTTATCTCCCTTGTTATACAAATCATCCTCAACTTGTTCCTTATGGA
AACAAGGACGACAAGTCACACTGCTTATCAGGTGTATTCAGCCTCACTTTGCTGGAACTT
GAATTTTTGAACTACTTAAATTTGAGCAACAATGACTTCAAGTGTATCAAATATAGCTCA
GTTGGTAGCCATGAATGTAATGACTTGTCAACTGAGAACCCTCCTAATCTGTTTGGAAAC
ACTACCAAGCTGCACTATCTTGATTTATCATATAATTATGATCTTCTTGTCCATAATCTA
CATTGGATTTCAACACTGACCTCGTTGCAATATCTCAACCTTGGTGGTATTTATATTCAC
AAAGACATTGATTGGCTTCAACCAGTAACCATGCTCCCTTCTCTTGAAGAGTTGCACTTG
GTGAGTTGTCAACTTGAAAATATCTATCCATCTCTCCATTACGCTAATTTTACTTCACTT
CAAGTTCTAAATCTCGCTCACAATGATTTTGTATCTGAGTTGCCTACCTGGTTATTCAAT
CTTAGTAGTCACATCTCTCATATTGACCTTAGCCAAAATCAAATACATAGCCAACTACCT
AGAACATTGCCATGTTTTAGAAGTCTTAAGTCCTTGGTTTTGTCTAGTAATTATCTCAAA
GGAACCATTCCAGATTGGTTTGGACAACTTGAACAACTACAAGAACTTGATCTTTCTCAA
AACTTTCTATCTGGTCCAATTCCCACAAGTTTGGGAAATCTATCATCGTTGACTATTTTG
ATACTTGAGACAAATGAGTTGAATGGAAGTCTTCCAGATAATCTCGGGCAACTCTTCAAC
TTGGAGACCCTTCGAGTTGCACTCAATTCCTTAACTGGGGTTGTCTCAGAAAGAAATTTA
CTTTCATTTTCAAATCTGAGGGAACTTTCGTTGAGTTCACCTGCCTTGGTCTTTGATTTT
GATTCTGAATGGGTGCCTCCCTTTCAACTTAAACGTATTAGATTGGGCTATGTGAGAAAC
AAATTTCCTGCATGGCTGTTCAAACAGAGTTCTCTGAAATACCTTACAATTGGAGATTCA
AGTTCTTCATTTGAACCTCTTGACAAGTTTTGGAAGTTGGCTACTCAACTTGAATTTATC
TCCTTAGAACGTAACATTATCAATGGGGACATGTCAAATGTGCTGCTAAACTCGAAAGTC
GTTTGGTTAGTGGGAAATAATTTAGGAGGTGGCATGCCTCGTATATCACCACAAGTGGTT
GTTCTACACTTACGGAATAACTCTTTATCAGGATCCATTTCTACTTTCTTGTGCCAAAAT
ATGACAAATAAAACCAATTTAGTGCACCTGAACATGGCTAATAATAATTTTTCTGGAGAC
CTAACAGATTGTTGGAATAATTGGGAATCCCTGGTTCTTATTAATTTAGGACACAACAAC
CTTAAAGGTAATATTCCTAACTCAATGGGCTCTCTGTCAAACCTTCGGTTTTTGTCTCTG
GGAAGCAATAAGTTATCTGGGGAGGTTCCTCTTTCTCTAAAAAACTGCCATAATCTTTGG
ATATTTGATGTTGGCCATAATAATCTTTCTGGGGTTATACCAAGCTGGTTGGCACAAAAT
ATTAAAGGTCTTAAATTGGGACCCAATCAATTCAGTGGCACTATTCCCACACAGATGTGT
CAATTCCATTCCTTAATGGTGATGGATTTTTCAAGTAACAGATTATCAGGATCTATACCT
AATTGCTTGCATAACATAACAACCATGGTTGGTAACTATGCCTCAACTCGTAGAGTAGGG
TTCGTCCTTAATTTTCCAGGTTTTTCAATAACCATTGTCACTAGCATCCAGATCCTTACA
AAAGGAAACGAGTTATCATATGTTGACTTGATGAATGTGATTGATCTCTCAAACAACAAC
TTGTCTGGAAATGTGCCTTCAGATATGTATATGCTCACTGGACTACAGTCCTTGAATTTG
TCCCATAATCACTTAATGGGAACCATATCAGAAGAGATTCTCAACTTGAAACCATTGGAA
TCCATTGATCTCTCAAGAAATAATTTCTCTGGACAAATTCCAAGATCCCTGTCTACCTTA
CATTATCTCGAGGTCTTGAATTTCTCATTCAACAATTTTATGGGCCAAATTCCA
>Phacu_WLD_007G080800_INR
AGAGTAACACAACTTTATCTCCCTTGTTATACAAATCATCCTCAACTTGTTCCTTATGGA
AACAAGGACGACAAGTCACACTGCTTATCAGGTGTATTCAGCCTCACTTTGCTGGAACTT
GAATTTTTGAACTACTTAAATTTGAGCAACAATGACTTCAAGTGTATCAAATATAGCTCA
GTTGGTAGCCATGAATGTAATGACTTGTCAACTGAGAACCCTCCTAATCTGTTTGGAAAC
ACCACCAAGCTTCACTATCTTGATTTATCATATAATTATGATCTTCTTGTCCATAATCTA
CATTGGATTTCTCCACTGACCTCGTTGCAATATCTCAACCTTGGTGGTATTTATATTCAC
AAAGACATTGATTGGCTTCAACCAGTAACCATGCTCCCTTCTCTGGAAGAGTTGCACTTG
ATGAACTGTCAACTTGAAAATATCTATCCATCTCTCCATTACGCTAATTTTACTTCACTT
CAAGTTCTAAATCTCGCTCACAATGATTTTGTATCTGAGTTGCCTACCTGGTTATTCAAT
CTTAGTAGTCACATCTCTCACATTGACCTTAGCCAAAATCAAATACATAGCCAACTACCT
AGAACATTGCCATGTTTTAGAAGTCTTAAGTCCTTGGTTTTGTCTCGTAATTATCTCAAA
GGAACCATTCCAGATTGGTTTGGACAACTTGAACAACTACAAGAACTTGATCTTTCTCAA
AACTTTTTATCTGGTCCAATTCCCACAAGTTTGGGAAATCTATCATCGTTGACTATTTTG
ATACTTGAGACAAATGAGTTGAATGGAAGTCTTCCAGATAATCTCGGGCAACTCTTCAAC
TTGGAGACCCTTCGAGTTGCAGAGAATTCCTTAACTGGGGTTATCTCAGAAAGAAATTTA
CTTTCATTTTCAAATCTGAGGGAACTTTCGTTGAGTTCACCTGACTTGGTCTTTGATTTT
GATTCTGAATGGGTGCCTCCCTTTAAACTTAAACGTATTAGATTGGGCTATGTGAGAAAC
AAATTTCCTGCATGGCTGTTCAAACAGAGTTCTCTGAAATACCTTACAATTGGAGATTCA
AGTTCTTCATTTGAACCTCTTGACAAGTTTTGGAAGTTGGCTACTCAACTTGAATTTATC
TCCTTAGAACGTAACATTATCAATGGGGACATGTCAAATGTGCTGCTAAACTCGAAAGTC
GTTTGGTTAGTGGGAAATAATTTAGGAGGTGGCATGCCTCGTATATCACCACAAGTGGTT
GTTCTACACTTACGTAATAACTCTTTATCAGGATCCATTTCTACTTTCTTGTGCCAAAAT
ATGACAAATAAAACCAATTTAGTGCACTTGAACATGGCTAATAATAATTTATCTGGAGAC
CTAACAGATTGTTGGAATAATTGGGAATCCCTGGTTCTTATTAATTTAGGACACAACAAC
CTTAAAGGTAAGATTCCTAACTCAATGGGCTCTCTGTCAAACCTTCGGTTTTTGTCTCTG
GGAAGCAATAAGTTATATGGGGAGGTTCCTCTTTCTCTAAAAAACTGCCATAATCTTTGG
ATATTTGATGTTGGCCATAATAATCTTTCTGGGGTTATACCAAGCTGGTTGGCACAAAAT
ATTAAAGGTCTTAAATTGGGATCCAATCAATTCAGTGGCACTATTCCCACACAGATTTGT
CAACTCCATTCCTTAATGGTGATGGATTTTTCAAGTAACAGATTATCAGGATCTATACCT
AATTGCTTGCATAACATAACAACCATGGTTGGTAACTATGCTTCAACTCGTAGAGTAGGG
TTCATCCTTAATTTTCCAGGTTTTTCAATAACCATTGTCACTAGCATCCAGATCCTCACA
AAAGGAAACGAGTTATCATATGTTGACTTGATGAATGTGATTGATCTCTCAAACAACAAC
TTGTCTGGAAATGTGCCTTCAGATATGTATATGCTCACTGGACTACAGTCCTTGAATTTG
TCCCATAATCACTTAATGGGAACAATATCAGAAGAGATTCTCAACTTGAAACCATTGGAA
TCCATTGATCTCTCAAGAAATAATTTCTCTGGACAAATTCCAAGATCCATGTCTACCTTA
CATTATCTCGAGGTCTTGAATTTCTCATTCAACAATTTTATGGGCAAAATTCCA
>Pl07G0000085400_INR
AGAGTAACACAACTTTATCTCCCTTGTTATACAAATCATCCTCAACTTGTTCCTTATGGA
AACAAGGACGACAAGTCACACTGCTTATCAGGTGTTTTCAGCCTCACTTTGCTGGAACTT
GAATTTTTGAACAACTTGAATTTGAGCAACAATGACATAAAGTGTATCAAATATAACTCA
ATTGGTAGCCATGAATGTAATGACTTGTCAACTGAGAACCTTACTTATCTGTTTGGAAAC
ACTACCAAGCTTCACTATCTTGATTTATCATATAATTATGATCTTCTTGTCCATAATCTA
CTTTGGATTTCTCCACTGACCTCGTTGCAATATCTCAACCTTGGTGGTATTTATATTCAC
AAAGACATTGATTGGCTTCAACCAGTAACCATGCTCCCTTCTCTTGAAGAGTTGCACTTG
GTGAGTTGTCAGCTTGAAAATATCTATCCATCTCTCCATTACGCTAATTTTACTTCACTT
CAAGTTCTAAATCTCGCTCACAATGATTTTGTATCTGAGTTGCCTACCTGGTTATTTAAT
CTTAGTAGTCACATCTCTCATATTGACCTTAGCCAAAATCAAATACATGGCCAACTACCT
AGAACATTGCCATGTTTTAGAAGTCTTAAGTCCTTGGTTTTGTCTCGTAATTATCTCAAA
GGAACCATTCCAGATTGGTTTGGACAACTTGAACAACTACAAGAACTTGATCTTTCTCAA
AACTTTTTATCTGGTCCAATTCCCACAAGTTTGGGAAATCTATCATCCTTAACTATTTTG
ATACTTGAGACAAATGAGTTGAATGGAAGTCTTCCAGATAATCTCGGGCAACTCTTCAAC
TTGGAGACCCTTCGAGTTGCAGCCAATTCCTTAACTGGGGTTGTCTCAGAAAGAAATTTA
CTTTCCTTTTCAAATCTGAGGGAACTTTCATTGAGTTCACCTGGCTTGGTCTTTGATTTT
GATTCTGAATGGGTCCCTCCCTTTCAACTTAAACGTATTAGATTGGGCTCTGTGAGAAAC
AAATTTCCTGCATGGCTGTTCAAACAGAGTTCTCTGAAATATCTTACAATTGGTGATTCA
AGTTCTTCATTTGAACCTCTTGACAAGTTTTGGAAGTTGGCTACTCAACTTGAATTTATC
TCCTTAGAACGTAACATTATCAATGGGGACATGTCAAATGTGCTGCTAAACTCGAAAGTC
GTTTGGTTAGTGGGAAATAATTTAGGAGGTGGCATGCCTCGTATATCACCAGAAGTGGTT
GTTCTACACCTACGTAATAACTCTTTGTCAGGATCCATGTCTACTTTCTTGTGCCAAAAT
ATGACAAATAAAACCAATTTAGTGCACTTGAACATGGCTAATAATAATTTATCTGGAGAC
CTAACAGATTGTTGGAATAATTGGGAATCCCTGGTTCTTATTAATTTAGGACACAACAAC
CTTAAAGGTAAGATTCCTAACTCAATGGGCTCTTTGTCAAACCTTCGGTTTTTGTCTCTG
GGAAGCAATAAGTTATCTGGGGAGGTTCCTCTTTCTCTAAAAAACTGCCATAATCTTTGG
ATATTTGATGTTGGTCATAATAATCTTTCTGGGGTTATACCAAGCTGGTTGGCACAAAGT
ATTAAAGGTCTTAAATTGGGATCCAATCAATTCAGTGGCACTATTCCCACACAGATGTGT
CAACTCCATTTCTTAATGGTGATGGATTTTTCTAGTAACAGATTATCAGGATCTATACCT
AATTGCTTGCATAACATAACAACCATGGTTGGTAACTATGCTTCAACTCGTAGAGTAGGG
TTCATCCTTAATTTTCCAGGTTTTTCAATAACCGTTGTCACTAGCATCCAGATCCTTACA
AAAGGAAACGAGTTATCATATGTTGACTTGATGAATGTGATTGATCTCTCAAACAACAAC
TTGTCTGGAAATGTGCCTTCAGATATGTATATGCTCACTGGACTACAGTCCTTGAATTTG
TCCCATAATCACCTAATGGGAACAATATCAGAAGAGATTCTGAACTTGAAACCATTGGAA
TCCATTGATCTCTCAAGAAATAACTTCTCTGGACAAATTCCAAGATCCATGTCCACCTTA
CATTATCTCGAGGTCTTGAATTTGTCATTCAACAATTTCATGGGCAAAATTCCA
>Mlathy_INR
AGAGTAACACAACTTCATCTCCCTTGTTATACAAATCATCCTCAAATGGTTCCTTATGGA
GACAAGGATGACAAGTCACACTGCTTATCAGGTGTATTCAGCCTCACTTTGCTGGAACTT
GAGTTTTTGAACTACTTGAATTTGAGCAACAATGACTTCAAGTGTATCAAATATGATTCA
ATTGGTAGCCATAAATGTGATGACTTGTCAACTGAGAACCTTCCTTATCTGTTTGGAAAC
ACTACCAAGCTTCACCATCTTGATTTATCATATAATTATGATCTTCTTGTCCATAATCTT
CATTGGATTTCTCCACTGACCTCGCTGCAATATCTCAACCTTGGTGGTATTTATATTCAC
AAAGACATTGATTGGCTTCAACCAGTAACCATGCTTCCTTCTCTTCAAGAGTTGCACTTG
GTGAGTTGTCAACTTGAAAATATCTATCCATTTCTCCAGTTCGCTAATTTTACTTCACTT
CAAGTTCTGAATCTCGCTCACAATCATTTTGTGTCTGAGTTGCCTATCTGGTTATTCAAT
CTTAGCAGTGAAATCTCTCATATTGACCTTAGCCAAAATCAAATACATAGCCAACTACCT
AGAACATTGCCATGTTTTAGAAGTCTTAAGTCCTTGGTTTTGTCTCGGAATTATCTCAAA
GGAACAATTCCGGATTGGTTAGGACAACTTGAACAGCTACAAGAACTTGATCTTTCTCAA
AACTTTTTATCTGGTCCAATTCCCACAAGTTTGGGAAATCTATCATCCTTGACTGTTTTG
ATACTTGAGTCAAATGAGTTGAATGGAAGTCTTCCAGATAATCTCGGCCAACTCTTCAAC
TTGGAGACCCTTCGAGTTGCAGGCAATTTCTTAACTGGAATTGTCTCGGAAAGAAATTTA
CTTTCCTTTTCAAATCTGAGGGATCTTTCATTGAGTTCACCTGGCTTGGTCTTTGATTTT
GATTCTGAATGGGACCCTCCCTTTCAACTTAAACATATTAGATTGGGCTATGTGAGAAGC
AAATTTCCTGCATGGATATTCAAACAGAGTTCTCTGAAATATCTTACAATTGGAGATTCA
AATGCCTCATTTGAACCTCTTGACAAGTTGTGGAAGTTGGCTACTCAACTTGAATTTATC
TCCTTAGAACGTAACATGATCAATGGGGACATGTCAAATGTGGTGCTACACTCGAAAGTC
GTTTGGTTAGTGGGAAATAATTTAAGAGGTGGCATGCCTCGTATATCACCAGAAGTGGTT
GTTCTACACTTACGTAATAACTCTTTGTCAGGATCCATTTCTACTACCTTGTGCCAAAAT
ATGACAAAAAAAAGCAATCTAATGCACTTGAACATGGCTTATAATAATTTATCTGGAGAA
CTAACAGATTGTTGGAAGAATTGGGAATCCCTGGTGCTCATTAATTTAGGACACAACAAC
CTTAAAGGTAAGATTCCTGACTCAATGGGCTCTTTGTCAAACCTTCGTGTTTTGTCTCTG
GGAAGCAATGAGTTATCTGGGGAGGTTCCTCTTTCTCTGAAAAATTGCCATAATCTTTGT
ATATTTGATGTTGGTCATAATAATCTTTCTGGGGTTATACCAACCTGGTTGGGACAAAAC
ATTAAAGGTCTTAAATTGGGATCCAATCAATTCAGTGGCACTATTCCCACAGAGATGTGT
GAACTCCATTCCTTAATGGTGATGGATTTTTCAAGTAACAGATTATCAGGATCTATACCT
AATTGCTTGCATAACATAACAACCATGGCTGCTAATTATGCTTCAAATCGTAGAGTAGGC
TTCATCCTTAATTTTCCAGGTTTTTCAATGACCGTTATCACTAGCATCCCGATCCTTATA
AAAGGTAACGAGTTATCATATGTTGACTTGATGAATGTGATTGATCTCTCAAACAACAAC
TTGTCTGGAACTGTGCCTTCAGATATGTACATGCTCACTGGACTACAGTCCTTGAATTTG
TCACATAATCACTTCATGGGAACAATATCAGAAGAGATTGTGAACTTGAAACCGTTAGAA
TCCATCGATCTCTCAAGAAATAATTTCTCTGGGCAAATTCCAAGATCCATGTCTACCTTG
CATTATCTGGAGGTGTTGAATTTGTCATTCAACAATTTTATGGGGAAAATTCCA
>Lp005646g0031_INR
AGAGTTACAGAACTTTATCTCCCTTGTTATACAAATCATCCTAAACTTGCTCCTTATGGA
GACAAGGACGACAAATCACACTGTTTATCAGGTGCATTCAGCCTCACTTTGCTGGAACTT
GAATTTTTGAACTACTTGAATTTGAGCAACAATGACTTCAAGTGTACCAAATATAACTCA
ATCGGTAGCCATAAATGTGATGACTTATCGACGGATAACCTTCCTTATCTGTTTGGAAAC
ACTACCAAGCTTCACTATCTTGATTTATCATATAATTGTGGTCTTCTTATCCATAATCTA
CATTGGGTTTCTCCACTGACCTCGTTGCAATATCTCAACCTTGGTGGTGTTTATATTCAC
AAGGACATTGATTGGCTTCAAACAGTAACCATGCTCCCTTCTCTTGAAGAGTTGCACTTG
GTGAGTTGTCAACTTGAAAACATCTATCCATTTCTTCAGTACGCTAATTTTACTTCACTT
CAAGTTCTAAATCTCGCCCACAATCACTTTGTATCTGAGTTGCCTACCTGGTTATTCAAT
CTCAGTGGTGACATCTCTCATATTGACCTTGGTCAAAATCAAATACATAGCCAACTACCC
AAAACATTGCCGCGTTTTAGAAGTCTTAAGTCCTTGGTCTTGTTTCGTAATTATCTCAAA
GGAACCATTCCAGACTGGTTAGGACAACTTGAGCAACTACAAGAACTTGATCTTTCTCAA
AATTTTTTATCTGGTCCAATTCCCACAAGTTTGGGAAATCTGTCATCCTTGACTAATCTG
ATACTTGAGTCAAATGAGTTGAATGGAAGTCTTCCAGATAATCTGGGGCAACTCTTCAAC
TTGGAGACCCTTCGAGTTGCAGTCAATTCCTTAACTGGAACTGTCTCGGAAAGAAATTTA
CTTTCCTTGTCAAATTTGAGGGAACTTTCATTGAGTTCACCTGGCTTGGTCTTTGATTTT
GATTCTGAATGGGTCCCTCCATTTCAACTTAAACATATTAGATTGGGCTATGTGAGAAAC
AAATTTCCTGCATGGCTATTCAAACAGAGTTCTCTGAAGTATCTTGCAGTTGGAGATTCA
GATACTTCATTTGAACCTCTTGACATGTTTTGGAAGTTGGCTACTCAACTTGAATTTATC
TCTTTAGAGAGGAACATGATCAATGGGGACATGTCAAATGTGTTGCTAAACTCGAAAGTC
GTTTGGTTAGTGGGAAATAATTTAAGAGGTGGCATGCCTCGTATATCACCAGAAGTGGTT
GTTTTGCACTTACGTAATAACTCTTTGTCAGGATCCATTTCTACTATCTTGTGCCAAAAT
ATGACAAATAAAAGCAATTTAGTGCACTTGAACATGGCTTATAATAACTTATCTGGAGAA
CTAACAGATTGTTGGAATAATTGGGAATCCCTGGTTCTTATTAATTTAGGACACAACAAC
CTTAAAGGTAAAATTCCTAACTCACTGGGCTGTTTGTCAAATCTTCGTTTTTTGTCTCTG
GGAAGCAATGAGTTAGTTGGGGAGGTTCCTCTTTCTCTAAAAAACTGCCATAATCTCTGC
ATATTTGATGTTGGTCATAATAATCTTTCTGGGGTTATACCAAGCTGGTTGGGACAAAAT
ATTAAAGGTATTAAATTAGGATCCAATCAATTCAGTGGCACTATTCCCACACAGATATGT
CAACTCCATTCCTTAATGGTGATGGATTTTTCTGGGAACAGATTATCAGGATCTATACCT
AATTGCCTGCATAACATAACAGCCATGATCACTAATTATGCTTCAACTCGTAGAGTCGGC
TTCATCCTAAATTTTCCAGGTTTTTCAATAACCGTTGTCACTAGCATCCAGACCCTTGTA
AAAGGAAACGAGTTATCATATGTTGACTTGATGAATGTGATTGATCTCTCAAACAACAAC
TTGTCTGGAAATGTGCCTTCAGAAATGTATATGCTCACTGGACTACAGTCCTTGAATTTG
TCCCATAATCACTTAATGGGAACAGTATCAGAAGAGATTGTCAACTTGAAACCATTGGAA
TCCATTGATCTCTCAAGAAATAATTTCTCTGGACAAATTCCAAGATCCATGTCCACCTTA
CATTATCTGGAGGTCTTGAATTTGTCATTCAATAATTTTATGGGCAAAATTCCA
>Mprur_INR
AGAGTTACAGAGCTCAATCTCCCTTGTCATACAAATCAACCCAAATTTGTTTATTACGGA
GACAAGGACGACAAATCACACTGCCTCTCAGGTGAACTCAGCCTCACTTTTCTGGAACTT
GAATTTTTGAGCTACTTGAATTTGAGCAACAATGACTTTAAGTCTATCCAATATAATTAT
TCAATGGGTAGCCAGAAATGCAATGACTTGTCAAGAGGTAACCCTTCCCATTTGTGTGGA
AACTCCACCAACCTTCATTATCTTGATTTATCATTTAATTATGATCTTCTCGTTGATAAT
TTTCATTGGATTTCACGTCTTTCCTCATTGCAATATCTTAACCTCGGTGGTGTTCATCTT
CGCAAGGAAATTGATTGGCTTCAATCAGTCACCATGCTCCCTTCACTTTTAGAGTTACAC
TTGGAGACATGTCAACTTGAAAACATCTATCCATATCTTCAATATGCTAATTTTACTTCA
CTTCAAGTTCTAAATCTCGCTCACAATGATTTTGTATACGAGTTGCCTAGTTGGTTGTTC
AATCTTAGTTGTTATATATCTCATATTGACCTTAGCCACAATCAGATACATAGCCAACTA
CCTAAAACATTGCCAAATTTTAGAAGTCTGAAGTCCTTGGTTTTATCTAATAATTATCTC
AAAGGATCCATTCCAAATTGGGTAGGACAACTTGAACAACTACAACAACTTGATCTTTCT
GTTAATTTTTTATCTGGTCCCGTCCCCACAAGTTTGGGAAATTTATCATCCTTGATTGAA
TTGATACTCGAGTCAAATGAGTTGAGTGGAAATCTTCCAGACAATCTCGGGCAACTCTTC
AACTTGGAGACCCTTAGAGTTGCTGGAAATTCCTTGACTGGAATTGTGTCTGAAAGAAAT
TTACTTTCCTCTTCAAATTTGAAGCAGTTTTCCATGAGTTCTCCTTCTTTGATCTTTGAT
TTTGATCCTAAATGGGTCCCTCCATTTCAACTTTTACGTATTAGATTGGGCTATGTGAGA
GACAACCTTCCCACATGGCTATTCACACAAAGTTCTCTAAAATATCTAACCATTTCAGAC
TCAACTGCTTCATTTGAACCTCTTGACAAGTTTTGGAACTTTGCTACTCAACTTGAATTT
ATTTCTTTGGAAAACAACACGATCGATGGGGACATATCAAATGTGTTGCTAAGCTCAAAA
TTTGTTTGGTTAGTTTCCAATAATTTAAGAGGTAGCATGCCTCGTATATCACCAGAAGTG
GTTGTTTTAAACTTACGTAGTAACTCATTGTCAGGATCCATTTCTCCTCTCTTGTGTCAC
AATATGACAGATAAAAGCAATTTAGTGTACTTGGCCATGAGTTATAATCATTTGTCCGGA
GATCTCACAGATTGTTGGAATAATTGGAAATCGTTGGTTCATATTAATTTAGGATACAAC
AACCTAACAAGCAAGATTCCTGACTCAATGGGCTCCTTGTCTAACCTTCATTTTTTGTTT
CTGGAAAGCAATAAGTTGTTCGGAGAGGTACCTTTATCACTAAAAAACTGCAAGAATCTT
TGGATACTTGATCTTGGTCACAATAATCTTTCTGGAGTTATACCAAGTTGGTTGGGAGAG
AGTGTTAAAGGTCTTAAATTGAGATCCAATGAATTCAGTGGCAATATTCCCATGCACCTA
TGCCAATTTCATTCTTTAATCGTGATGGATTTTGCAAGTAATAGATTATCAGGATCGATA
CCGAATTGTTTACATAACATGACAGCCATGCTTTCTAATTATGCTTCAACTCGTAGAATT
GGCTTTATCCTTAATTTTCCAAGTTTTAGAATGACCATTGTGAGTAGCATTCGAATGCTT
ATAAAAGGCAATGAGTTATCATATGTTGATCTGATGAATGTGATTGATCTGTCGAGTAAC
AACTTGTTTGGAAGTGTGCCTTTAGAGATGTTTATGCTCACTGGATTACAGTCCTTGAAT
TTGTCCCATAATCAATTAATGGGAACCATACCACAAGAGATTGGGAACTTGGAACAATTG
GAGTCCATTGATCTCTCAGGAAATAATTTCTCAGGAGAAATTCCTCAGTCTTTGTCTGGC
TTGCACTATCTTTCGGTCTTGAATCTGTCATTCAACAATTTTGTGGGCAAAATTCCA
>C.cajan_07316_INR
AGAGTCTCAGAACTTAATCTCCCTTGTCATACAAATCACCATAAACTTGTTGATTACATA
GAGGAGGACGACAAATCACACTGCCTAACAGGTGAATTCAGCTTGAATTTGCTGGAACTT
GAATTTTTGAGCTACTTAAACTTGAGCAACAATGATTTCAAATCTATGCAATATAATTCA
ACGAGTAGCAAAAAATGTGACGACTTGTCAGGAGGTAACCCTCCCCATATGTGTGGAAAC
TCGACCAACCTCCATTATCTTGATTTATCCTATAATTATGATCTTCTTGTCGATAATCTC
CATTGGCTTTCACGTCTTTCCTCATTACAATATCTTAGCCTTGGTGGTGTTCATATTCAT
AGGGAAATTGATTGGATTCAATCAGTCACTATGCTTCCTACACTTCTAGAGTTACATTTA
GAGAGTTGTCAACTTGAAAACATTTATCCATCTCTTCAATATGCTAATTTTACTTCACTT
CAAGTTCTAAATCTAGCTAAAAACAATTTTGCGTCCGAGTTGCCTAGTTGGTTATTCAAT
CTTAGTCGTGACATCTCTCATATTGACCTTAGCCAAAATAAGATGCATAGCCAATTACCT
AAAACATTGCCAAATCTTAGAAGATTAAAGTCCTTGGTTTTATCTCATAATTATCTCAAA
GGACCCATTCCAAATTGGTTAGGACAACTTGAACAACTACAAAAACTTGATCTTTCTCAT
AACTTTTTTTCTGGTCCAATCCCAACAAGTTTGGGAAACGTATCATCATTGGTCGAGTTG
ATACTCGAGTCAAATGAATTGAATGGAAATCTTCCAGACAAACTTGGGCAACTCATCAAC
TTGGAGACCCTTCAAATTGCAGAAAATGTCTTGACTGGAAATGTATCTAAAAGAAATTTA
CTTTCATTTTCCAATTTGAAGCAGTTTTCCATGGGTTCTCCGGCCTTGGTCTTTGATTTT
GATCCTGAATGGGTGCCTCCATTTCAACTTTTACGTATTAGATTGGACTATATGAGAGAC
AAACTTCCTGCATGGCTATTCACACAGACTTCTCTAAAATATCTAACCATTGAAGACTCA
TCTGCTTCATTTGAACCTCTTGACAAGTTTTGGAATTTTTCTTCTCAACTTGAATTTATC
TCTTTGCAAAACAACACAATCAATGGGGACATGTCAAATGTGTTGTTAAACTCGAAAGTT
GTTTGGCTAGTGGCCAATAATTTAAAAGGTGGCATGCCTCATATATCATCAGAAGTGGTT
GTTTTACAATTGCGTAATAACTCACTGTCAGGATCACTTTCTCCTACATTGTGTCACAAT
AATATGGCAGATAAAAGCAATTTAGTGCAATTGAACGTGGCTTATAACCATTTATCTGGA
GAACTAACAAATTGTTGGAATAATTGGAAATCATTGGTTCTTATTAATTTAGGACACAAC
AACCTAACAGGCAAGATTCCTAATTCAATCTTCTTGTCTAACCTTCGTTTTTTGCATCTT
GGAAGCAATAAGTTCTTTGGAGAGGTACCGTTTTCTATAAAAAACTGCAAGAATCTTTGG
ATACTCGATCTTGGTCACAATAATCTTTCTGGAGTAATACCAAGCTTGGGGCAAAGTGTT
AAAGGTCTTAAATTGGGACCTAATCATTTCGGTGGAAATATTCCAACACAGATATGCCAA
CTTCGTTCTTTAATGGTGATGGATATTTCAAGTAATAGATTATCAGGACCAATACCCAAT
TGCTTACATAACATCACAGCCATGCTTTCTATTTATGTTTCAACTCGAAGAGTCGGCTTT
ATACTTCATTTTTCAGGTTTTCACATAAAAATTATCAGCAGCATTCGGATTCTTATAAAA
GGAAATGAGTTATCATATGTTGATTTGATGACTGTGATTGATCTCTCAAACAACAAATTG
TCTGGAAGTCTGCCTTCAGAGATGTTTATGTTGTCTGGATTACAGTCCTTGAATTTGTCC
CATAATCAATTCATGGGAACCATACCACAAGAGATTGGTAACTTGAAACCATTGGAGTCC
ATCGATCTCTCAAGAAATAATTTCTCTGGAGAAATTCCTCAGACCATGTCTATCTTGCAT
TATCTCGAGGTATTGAATTTGTCATTCAACAATTTTGAGGGAAAAATCCCA
>Glyma_10G228000_INR-like_1
AGAGTTACACATCTTAATCTCCCTTGTCACACAACTCAACCTAAAATTGTTGCTTTGGAT
GAGAAGGATGACAAATCACACTGCCTAACTGGCGAATTCAGCCTTACTTTACTTGAACTT
GAATTTTTGAGCTACTTGAATTTCAGCAACAATGACTTCAAGTCTATCCAATACAATTCA
ATGGGTGGTAAAAAATGTGATCACTTGTCAAGAGGTAACCTTCCTCATCTTTGTCGAAAC
TCCACCAACCTCCATTATCTTGATTTATCATTCAATTATGATCTTCTTGTCGATAATCTC
CATTGGATTTCCCGTCTTTCCTCATTGCAATATCTTAACCTTGACGGTGTCCATCTTCAC
AAGGAAATTGATTGGCTTCAATCAGTCACCATGCTCCCTTCACTTTTAGAGTTGCACTTG
CAGAGGTGTCAACTTGAAAACATCTATCCATTTCTTCATTATGCTAATTTTACTTCACTT
CGAGTTCTAAATCTTGCTGACAATGATTTTCTATCAGAGTTGCCTATTTGGTTATTCAAT
CTTAGTTGTGACATCTCTTATATTGAGCTTAGCAAAAATCAGATACATAGCCAACTACCC
AAAACATTGCCAAATCTTAGAAGTATTAAGTCCTTGTTTTTGTCTAAGAATCATCTCAAA
GGACCCATTCCAAATTGGTTAGGACAACTTGAACAACTAGAAGAACTTGATTTTTCTCAA
AATTTTTTATCCGGTCCAATCCCCACAAGTTTGGGAAATTTATCTTCTTTGACAACTTTG
GTACTCGATTCAAATGAGTTGAATGGAAATCTTCCAGACAATCTCAGGAATCTCTTCAAC
TTGGAAACACTTTCAATTTCAAAAAATTCCTTGACTGGAATTGTGTCTGAAAGAAATTTA
CTTTCTTTTTCAAAATTGAGATGGTTTAAGATGAGTTCCCCTGGCCTGATCTTTGATTTT
GATCCTGAATGGGTCCCTCCTTTTCAACTTCAACTTCTTGAATTGGGCTATGTGAGAGAC
AAACTTCCTGCATGGCTATTCACACAGAGTTCTCTAAAATATCTAACCATTGTAGATTCA
ACTGCTTCATTTGAACCTCTTGACAAGTTTTGGAACTTTGCTACTCAACTTAAATTTTTC
TTTCTGGTAAACAACACTATCAACGGGGACATATCAAATGTGTTGCTGAGTTCGGAATGT
GTTTGGTTAGTTTCCAATAATTTAAGAGGTGGGATGCCTCGTATATCACCAGATGTGGTT
GTTTTAACTTTATATAATAATTCATTGTCTGGATCCATTTCTCCTCTCTTGTGTGACAAT
AGGATAGATAAAAGCAATTTAGTGCATTTGGACATGGGTTATAACCATTTAACGGGAGAA
CTCACAGATTGTTGGAATGATTGGAAATCGCTGGTTCATATTGATTTAAGTTACAACAAC
CTAACAGGAAAGATTCCTCACTCAATGGGCTCCTTGTCTAATCTTCGTTTTCTGTATCTG
GAAAGCAACAAGTTCTTTGGAAAGGTACCTTTTTCACTAAATAACTGCAAGAATCTTTGG
GTACTTGATCTTGGTCACAATAATCTTTCTGGAGTTATACCAAACTGGTTGGGTCAGAGT
GTGAGAGGTGTTAAATTGAGATCCAATCAATTCAGTGGAAACATTCCCACACAGCTATGC
CAACTTGGTTCCTTAATGGTGATGGATTTTGCAAGCAATAGATTATCAGGACCAATACCT
AATTGCTTACATAACTTCACAGCCATGCTTTTTAGTAATGCTTCAACCCTTAAAGTCGGC
TATATGGTTCACTTACCAGGTTTGCCAATTATCATAACATGTAGTATTACGATGCTTATA
AAAGGGAACGAGTTAGAATATTTTAATTTAATGAATGTGATTGATCTCTCAAATAACATC
TTGTCTGGAAGTGTGCCTTTAGAGATATATATGCTCACTGGACTACAGTCCTTGAATTTG
TCCCATAATCAATTACTGGGAACAATACCACAAGAGATTGGCAACTTGGAACTATTAGAA
TCCATTGATCTCTCAAGAAATCAATTCTCGGGAGAAATTCCAGAGTCCATGGCTGACTTG
CATTATCTTTCGGTCTTGAATCTGTCATTCAACAATTTTGTGGGGAAAATCCCA
>Glysoja_10g027872_INR-like_1
AGAGTTACACATCTTAATCTCCCTTGTCACACAACTCAACCTAAAATTGTTGCTTTGGAT
GAGAAGGATGACAAATCACACTGCCTAACTGGCGAATTCAGCCTTACTTTACTTGAACTT
GAATTTTTGAGCTACTTGAATTTCAGCAACAATGACTTCAAGTCTATCCAATACAATTCA
ATGGGTGGTAAAAAATGTGATCACTTGTCAAGAGGTAACCTTCCTCATCTTTGTCGAAAC
TCCACCAACCTCCATTATCTTGATTTATCATTCAATTATGATCTTCTTGTCGATAATCTC
CATTGGATTTCCCGTCTTTCCTCATTGCAATATCTTAACCTTGACGGTGTCCATCTTCAC
AAGGAAATTGATTGGCTTCAATCAGTCACCATGCTCCCTTCACTTTTAGAGTTGCACTTG
CAGAGGTGTCAACTTGAAAACATCTATCCATTTCTTCATTATGCTAATTTTACTTCACTT
CGAGTTCTAAATCTTGCTGACAATGATTTTCTATCAGAGTTGCCTATTTGGTTATTCAAT
CTTAGTTGTGACATCTCTTATATTGAGCTTAGCAAAAATCAGATACATAGCCAACTACCC
AAAACATTGCCAAATCTTAGAAGTATTAAGTCCTTGTTTTTGTCTAAGAATCATCTCAAA
GGACCCATTCCAAATTGGTTAGGACAACTTGAACAACTAGAAGAACTTGATTTTTCTCAA
AATTTTTTATCCGGTCCAATCCCCACAAGTTTGGGAAATTTATCTTCTTTGACAACTTTG
GTACTCGATTCAAATGAGTTGAATGGAAATCTTCCAGACAATCTCAGGAATCTCTTCAAC
TTGGAAACACTTTCAATTTCAAAAAATTCCTTGACTGGAATTGTGTCTGAAAGAAATTTA
CTTTCTTTTTCAAAATTGAGATGGTTTAAGATGAGTTCCCCTGGCCTGATCTTTGATTTT
GATCCTGAATGGGTCCCTCCTTTTCAACTTCAACTTCTTGAATTGGGCTATGTGAGAGAC
AAACTTCCTGCATGGCTATTCACACAGAGTTCTCTAAAATATCTAACCATTGTAGATTCA
ACTGCTTCATTTGAACCTCTTGACAAGTTTTGGAACTTTGCTACTCAACTTAAATTTTTC
TTTCTGGTAAACAACACTATCAACGGGGACATATCAAATGTGTTGCTGAGTTCGGAATGT
GTTTGGTTAGTTTCCAATAATTTAAGAGGTGGGATGCCTCGTATATCACCAGATGTGGTT
GTTTTAACTTTATATAATAATTCATTGTCTGGATCCATTTCTCCTCTCTTGTGTGACAAT
AGGATAGATAAAAGCAATTTAGTGCATTTGGACATGGGTTATAACCATTTAACGGGAGAA
CTCACAGATTGTTGGAATGATTGGAAATCGCTGGTTCATATTGATTTAAGTTACAACAAC
CTAACAGGAAAGATTCCTCACTCAATGGGCTCCTTGTCTAATCTTCGTTTTCTGTATCTG
GAAAGCAACAAGTTCTTTGGAAAGGTACCTTTTTCACTAAATAACTGCAAGAATCTTTGG
GTACTTGATCTTGGTCACAATAATCTTTCTGGAGTTATACCAAACTGGTTGGGTCAGAGT
GTGAGAGGTGTTAAATTGAGATCCAATCAATTCAGTGGAAACATTCCCACACAGCTATGC
CAACTTGGTTCCTTAATGGTGATGGATTTTGCAAGCAATAGATTATCAGGACCAATACCT
AATTGCTTACATAACTTCACAGCCATGCTTTTTAGTAATGCTTCAACCCTTAAAGTCGGC
TATATGGTTCACTTACCAGGTTTGCCAATTATCATAACATGTAGTATTACGATGCTTATA
AAAGGGAACGAGTTAGAATATTTTAATTTAATGAATGTGATTGATCTCTCAAATAACATC
TTGTCTGGAAGTGTGCCTTTAGAGATATATATGCTCACTGGACTACAGTCCTTGAATTTG
TCCCATAATCAATTACTGGGAACAATACCACAAGAGATTGGCAACTTGGAACTATTAGAA
TCCATTGATCTCTCAAGAAATCAATTCTCGGGAGAAATTCCAGAGTCCATGGCTGACTTG
CATTATCTTTCGGTCTTGAATCTGTCATTCAACAATTTTGTGGGGAAAATCCCA
>Glyma_10G228100_INR-like_2
AGAGTTACACATCTTAATCTCCCTTGTCACACAACTCAACCTAAAGTTGTTGCTTTGGAT
GAGAAGGATGACAAATCACACTGCCTAACTGGTGAATTCAGCCTAACTTTACTTGAACTT
GAATTTTTGTGGTACTTGGATTTTAGCAACAATGACTTCAAGTCTATCCAATACAATTCA
ATGGGTAGTCAAAAATGTGATCAGTTGTCAAGAGGTAACCTTCCTCATCTTTGTCGGAAC
TCCACCAACCTCCGTTTACTTGATTTGTCATTGAATTATGATCTTCTTGTCGATAATCTC
CATTGGATTTCCCGTCTTTCCTCATTGCAATATCTTAGCCTTGAAGGTGTCCATCTTCAC
AAGGAAATTGATTGGCTTCAATCAGTCACCATGCTCCCTTCACTTATAGAGTTTCACTTG
CAGAGGTGTCAACTTGAAAACATCTATCCATTTCTTCAGTATGCTAATTTTACCTCACTT
CAAGCTCTAAATCTGTCTGGCAATGATTTTGAATCTGAGTTGCCTAGTTGGTTATTCAAT
CTTAGTTGTGACATCTCTTATATTGACCTTAGCCAAAATAAGATACATAGCCAACTACCT
AAAACATTGCCAAATCTTAGAAGAGTTAAGTTCTTGATTTTATCTCAAAATTATCTCAAA
GGACCCATTCCAAATTGGTTAGGACAACTTGAACAACTACAAGAACTTGATCTTTCTGAT
AATTTTTTTTCTGGTCCAATCCCTGCAAGTTTGGGAAATTTATCTTCTTTGACAGATTTG
GCACTCGATTCAAATGAGTTGAATGGAAATCTTCCAGACAATCTCGGGAATCTCTTCAAC
TTGGAAACACTTTCAATTTTAAAAAATTCCTTGACTGGAATTGTGTCTGAAAGAAATTTA
CTTTCTTTTTCAAAATTGAGATGGTTTGCCATGAGTTCCCCTGGCCTGATCTTTGATTTT
GATCCTGAATGGATCCCTCCTTTTCAACTTCAACATCTTACATTGGGCTATGTGAGAGAC
AAACTTCCTGCATGGCTATTCACACAGAGTTCTCTAGAATATCTAATCATTGAAGATTCA
ACTGCTTCATTTGAACCTCTTGACAAGTTTTGGAACTTTGCTACTCAACTTAAATTTTTC
TTTCTGGTAAACAACACTATCAACGGGGACATATCAAATGTGTTGCTGAGTTCGGAACGT
GTTTGGTTAGTTTCCAATAATTTAAGAGGTGGGATGCCTCGTATATCACCAGATGTGGTT
GTTTTAACTTTATATAATAATTCATTGTCTGGATCCATTTCTCCTCTCTTGTGTGACAAT
AGGATAGATAAAAGCAATTTAGTGCATTTGGACATGGGTTATAACCATTTAACGGGAGAA
CTCACAGATTGTTGGAATGATTGGAAATCGCTGGTTCATATTGATTTAAGTTACAACAAC
CTAACAGGAAAGATTCCTCACTCAATGGGCTCCTTGTCTAATCTTCGTTTTCTGTATCTG
GAAAGCAACAAGTTCTTTGGAGAGGTATCTTCACTAAATAACTGCAAGAATCTTTGGATA
CTTGATCTTGGTCACAATAATCTTTCTGGAGTTATACCAAACTGGTTGGGTCAGAGTGTG
AGAGGTCTTAAATTGAGATCCAATCAATTCAGTGGCAACATTCCCACACAGCTATGCCAA
CTTGGTTCCTTAATGGTGATGGATTTTGCAGGCAATAGATTATCAGGACCAATACCTAAT
TGCTTACATAACTTCACAGCCATGCTTTTTAGTAATGCTTCAACCCTTAAAGTCGGCTAT
ATAGTTCACTTACCAGGTTTTCCAGTAATCATGACAGCTAGTATTACGATACTTATAAAA
GGGAACGAGTTAGAATATTTTAATTTAATGAATGTGATTGATCTCTCAAATAACATCTTG
TCTGGAAGTGTGCCTTTAGAGATATATATGCTCACTGGACTACAGTCCTTGAATTTGTCC
CATAATCAATTACTGGGAACAATACCACAAGAGATTGGCAACTTGGAAGCATTAGAGTCC
ATTGATCTCTCAAGAAATCAATTCTCGGGAGAAATTCCAGAGTCCATGGCTGTCTTGCAT
TATCTTTCGGTCTTGAATCTGTCATTCAACAATTTTGTGGGGAAAATCCCA
>Glysoja_10g027873_INR-like_2
AGAGTTACACATCTTAATCTCCCTTGTCACACAACTCAACCTAAAGTTGTTTCTTTGGAT
GAGAAGGATGACAAATCACACTGCCTAACTGGTGAATTCAGCCTAACTTTACTTGAACTT
GAATTTTTGTGGTACTTGGATTTTAGCAACAATGACTTCAAGTCTATCCAATACAATTCA
ATGGGTAGTCAAAAATGTGATCAGTTGTCAAGAGGTAACCTTCCTCATCTTTGTCGGAAC
TCCACCAACCTCCGTTTACTTGATTTGTCATTGAATTATGATCTTCTTGTCGATAATCTC
CATTGGATTTCCCGTCTTTCCTCATTGCAATATCTTAGCCTTGAAGGTGTCCATCTTCAC
AAGGAAATTGATTGGCTTCAATCAGTCACCATGCTCCCTTCACTTATAGAGTTTCACTTG
CAGAGGTGTCAACTTGAAAACATCTATCCATTTCTTCAGTATGCTAATTTTACCTCACTT
CAAGCTCTAAATCTGTCTGGCAATGATTTTGAATCTGAGTTGCCTAGTTGGTTATTCAAT
CTTAGTTGTGACATCTCTTATATTGACCTTAGCCAAAATAAGATACATAGCCAACTACCT
AAAACATTGCCAAATCTTAGAAGAGTTAAGTTCTTGATTTTATCTCAAAATTATCTCAAA
GGACCCATTCCAAATTGGTTAGGACAACTTGAACAACTACAAGAACTTGATCTTTCTGAT
AATTTTTTTTCTGGTCCAATCCCTGCAAGTTTGGGAAATTTATCTTCTTTGACAGATTTG
GCACTCGATTCAAATGAGTTGAATGGAAATCTTCCAGACAATCTCGGGAATCTCTTCAAC
TTGGAAACACTTTCAATTTTAAAAAATTCCTTGACTGGAATTGTGTCTGAAAGAAATTTA
CTTTCTTTTTCAAAATTGAGATGGTTTGCCATGAGTTCCCCTGGCCTGATCTTTGATTTT
GATCCTGAATGGATCCCTCCTTTTCAACTTCAACATCTTACATTGGGCTATGTGAGAGAC
AAACTTCCTGCATGGCTATTCACACAGAGTTCTCTAGAATATCTAATCATTGAAGATTCA
ACTGCTTCATTTGAACCTCTTGACAAGTTTTGGAACTTTGCTACTCAACTTAAATTTTTC
TTTCTGGTAAACAACACTATCAACGGGGACATATCAAATGTGTTGCTGAGTTCGGAACGT
GTTTGGTTAGTTTCCAATAATTTAAGAGGTGGGATGCCTCGTATATCACCAGATGTGGTT
GTTTTAACTTTATATAATAATTCATTGTCTGGATCCATTTCTCCTCTCTTGTGTGACAAT
AGGATAGATAAAAGCAATTTAGTGCATTTGGACATGGGTTATAACCATTTAACGGGAGAA
CTCACAGATTGTTGGAATGATTGGAAATCGCTGGTTCATATTGATTTAAGTTACAACAAC
CTAACAGGAAAGATTCCTCACTCAATGGGCTCCTTGTCTAATCTTCGTTTTCTGTATCTG
GAAAGCAACAAGTTCTTTGGAGAGGTATCTTCACTAAATAACTGCAAGAATCTTTGGATA
CTTGATCTTGGTCACAATAATCTTTCTGGAGTTATACCAAACTGGTTGGGTCAGAGTGTG
AGAGGTCTTAAATTGAGATCCAATCAATTCAGTGGCAACATTCCCACACAGCTATGCCAA
CTTGGTTCCTTAATGGTGATGGATTTTGCAGGCAATAGATTATCAGGACCAATACCTAAT
TGCTTACATAACTTCACAGCCATGCTTTTTAGTAATGCTTCAACCCTTAAAGTCGGCTAT
ATAGTTCACTTACCAGGTTTTCCAGTAATCATGACAGCTAGTATTACGATACTTATAAAA
GGGAACGAGTTAGAATATTTTAATTTAATGAATGTGATTGATCTCTCAAATAACATCTTG
TCTGGAAGTGTGCCTTTAGAGATATATATGCTCACTGGACTACAGTCCTTGAATTTGTCC
CATAATCAATTACTGGGAACAATACCACAAGAGATTGGCAACTTGGAAGCATTAGAGTCC
ATTGATCTCTCAAGAAATCAATTCTCGGGAGAAATTCCAGAGTCCATGGCTGTCTTGCAT
TATCTTTCGGTCTTGAATCTGTCATTCAACAATTTTGTGGGGAAAATCCCA
>Glysoja_10g027879_INR-like_4
AGAGTTACACATCTTAATCTCCCTTGTCACACAACTCAACCTAAAGTTGTTGCTTTGGAT
GAGAAGGATGACAAATCACACTGCCTAACTGGTGAATTCAGCCTAACTTTACTTGAACTT
GAATTTTTGTGGTACTTGGATTTTAGCAACAATGACTTCAAGTCTATCCAATACAATTCA
ATGGGTAGTCAAAAATGTGATCAGTTGTCAAGAGGTAACCTTCCTCATCTTTGTCGGAAC
TCCACCAACCTCCGTTTACTTGATTTATCATTGAATTATGATCTTCTTGTCGATAATCTC
CATTGGATTTCCCGTCTTTCCTCATTGCAATATCTTAGCCTTGAAGGTGTCCATCTTCAC
AAGGAAATTGATTGGCTTCAATCAGTCACCATGCTCCCTTCACTTATAGAGTTGCACTTG
CAGAGGTGTCAACTTGAAAACATCTATCCATTTCTTCAGTATGCTAATTTTACCTCACTT
CAAGCTCTAAAGCTGTCTGGCAATGATTTTGAATCTGAGTTGCCTAGTTGGTTATTCAAT
CTTAGTTGTGACATCTCTTACATTGACCTTAGCCAAAATAAGATACATAGCCAACTACCT
AAAACATTGCCAAATCTTAGAAGAGTTAAGTTCTTGACTTTATCTCAAAATTATCTCAAA
GGACCCATTCCAAATTGGTTAGGACAACTTGAACAACTACAAGGACTTGATCTTTCTCAT
AATTTTTTTTCTGGTCCAATCCCTGCAAGTTTGGGAAATTTATCTTCTTTGACAACTTTG
GTACTCGATTCAAATGAGTTGAATGAAAATCTTCCAGACAATCTCTGGCATCTCTTCAAC
TTGGAAAGACTTTCAATTTTAAAAAATTCCTTGACTGGAATTGTGTCTGAAAGAAATTTA
CTTTCTTTTTCAAAATTGAGATGGTTTGCCATGAGTTCCCCTGGCCTGATCTTTGATTTT
GATCCTGAATGGGTCCCTCCTTTTCAACTTCAACATCTTACATTGGGCTATGTGAGAGAC
AAACTTCCTGCATGGCTATTCACACAGAGTTCTCTAAAATATCTAATCATTGAAGATTCA
ACTGCTTCATTTGAACCTCTTGACAAGTTTTGGAACTTTGCTACTCAACTTAAATTTTTC
AATCTGGTAAACAACACTATCAACGGGGACATATCAAATGTGTTGCTGAGTTCGGAACAT
GTTTGGTTAGCTTCCAATAATTTAAGAGGTGGGATGCCTCGTATATCACCAGATGTGGTT
GCTTTAACTTTATATAATAATTCATTGTCTGGATCCATTTCTCCTCTCTTGTGTGACAGC
ATGAAAAATAAAAGCAATTTAGTGCATCTGGACATGGGTTATAACCATTTAACGGGAGAA
CTCACAGATTGTTGGAATGATTGGAAATCGTTGGTTCATATTGATTTAGGTTACAACAAC
CTAACAGGCAAGATTCCTCACTCAATGGGCTCCTTGTCTAATCTTCGTTTTCTGTATCTG
GAAAGCAACAAGTTCTTTGGAGAGGTACCTTTTTCACTAAATAACTGCAAGAATCTTTGG
ATACTTGATCTTGGTCACAATAATCTTTCTGGAGTTATACCAAACTGGTTGGGTCAGAGT
GTGAGAGGTCTTAAATTGAGATCCAATCAATTCAGTGGCAACATTCCCACACAGCTATGC
CAACTTGGTTCCTTAATGGTGATGGATTTTGCAAGCAATAGATTATCAGGACCAATACCT
AATTGCTTACATAACTTCACAGCCATGCTTTTTAGTAATGCTTCAACCCTTAAAGTCGGC
TTTATAGTTCACTTACCAGGTTTTCCATTAATCATAACATGTGGTATTACGATGCTTATA
AAAGGGAACGAGTTAGAATATATGAATTTCATGAATGTGATTGATCTCTCAAATAACATC
TTGTCTGGAAGTGTGCCTCTAGAGATATATATGCTCACTGGACTACAGTCCTTGAATTTG
TCCCATAATCAATTACTGGGAACAATACCACAAGAGATAGGCAACTTGAAACAATTGGAG
GCCATTGATCTCTCAAGAAATCAATTCTCGGGAGAAATTCCAGAGTCCATGGCTGTCTTG
CATTATCTTTCGGTCTTGAATCTGTCATTAAACAATTTTGTGGGGGAAATCCCA
>Glyma_10G228600_INR-like_4
AGAGTTACACAGCTTAATCTCCCATGTCACACAACTCAACCTGAAGTTGTTGCTTATCAA
GAGAAAGACGACAAATCACACTGCCTAACAGGTGAATTCAGCCTTACCTTGCTGGAACTA
GAATTTTTGAGCTACTTGGATTTCAGCAACAATGACTTCAAGTCTATCCAATACAGTTCA
ATGGGTAACCACAAATGTGATGACTTGTCAAGAGGTAACCTTCCCCATCTGTGTGGAAAC
TCCACCAACCTCCATTATCTTGATTTGTCACATAATTATGATCTGCTTGTCTATAATCTC
CATTGGGTTTCCCGTCTTTCCTCATTGAAATATCTTAACCTTGGAGGTGTTCGCCTTCCC
AAGGAAATTGATTGGCTTCAATCAGTCACCATGCTCCCTTCTCTTTTAGAGTTGACCTTG
GAGAATTGTCAACTTGAAAACATCTATCCATTTCTTCAGTATGCTAATTTTACTTCACTT
CAAGTTTTAAATCTAGCTGGCAATGATTTTGTATCTGAGTTGCCTAGTTGGTTATTCAAT
CTTAGTTGTGACATCTCTCATATCGACCTTAGCCAAAATCGCATAAATAGCCAACTCCCT
GAAAGATTTCCAAATTTTAGAAGTATTCAAACCTTGTTTTTATCTGATAATTATCTCAAA
GGACCTATTCCAAATTGGCTTGGACAACTTGAAGAACTAAAAGAACTTGATCTTTCTCAT
AATTCTTTTTCTGGTCCAATCCCAGAAGGCTTGGGAAATCTATCATCCTTGATTAATTTG
ATACTTGAGTCAAATGAGTTGAAGGGAAATCTTCCAGACAATCTCGGGCATCTCTTCAAC
TTGGAAACACTTGCAGTTTCAAAAAATTCCTTGACTGGAATTGTGTCTGAAAGAAATTTA
CGTTCATTAACAAATTTGAAGAGCTTTTCCATGGGTTCACCTTCTCTGGTCTATGATTTT
GATCCTGAATGGGTCCCTCCTTTTCAACTTGTAAGTATTTCATTGGGCTATGTGAGAGAC
AAACTTCCGGCATGGCTATTCACACAGAGTTCTCTAAAATATCTAATCATTGAAGATTCA
ACTGCTTCATTTGAACCTCTTGACAAGTTTTGGAACTTTGCTACTCAACTTAAATTTTTC
AATCTGGTAAACAACACTATCAACGGGGACATATCAAATGTGTTGCTGAGTTCGGAACAT
GTTTGGTTAGCTTCCAATAATTTAAGAGGTGGGATGCCTCGTATATCACCAGATGTGGTT
GCTTTAACTTTATATAATAATTCATTGTCTGGATCCATTTCTCCTCTCTTGTGTGACAGC
ATGAAAAATAAAAGCAATTTAGTGCATCTGGACATGGGTTATAACCATTTAACGGGAGAA
CTCACAGATTGTTGGAATGATTGGAAATCGTTGGTTCATATTGATTTAGGTTACAACAAC
CTAACAGGCAAGATTCCTCACTCAATGGGCTCCTTGTCTAATCTTCGTTTTCTGTATCTG
GAAAGCAACAAGTTCTTTGGAGAGGTACCTTTTTCACTAAATAACTGCAAGAATCTTTGG
ATACTTGATCTTGGTCACAATAATCTTTCTGGAGTTATACCAAACTGGTTGGGTCAGAGT
GTGAGAGGTCTTAAATTGAGATCCAATCAATTCAGTGGCAACATTCCCACACAGCTATGC
CAACTTGGTTCCTTAATGGTGATGGATTTTGCAAGCAATAGATTATCAGGACCAATACCT
AATTGCTTACATAACTTCACAGCCATGCTTTTTAGTAATGCTTCAACTTATAAAGTTGGC
TTTACTGTTCAATCACCAGATTTCTCGGTAAGCATTGCATGTGGTATAAGGATGTTTATA
AAAGGCAAAGAATTAAATCGTGTTTATTTGATGAATGACATTGATCTCTCGAATAACAAC
TTGTCTGGAAGTGTGCCTTTGGAGATTTATATGCTGACTGGATTACAATCCTTGAATTTG
TCCCATAATCAATTAATGGGAACAATACCACAAGAGATAGGCAACTTGAAACAATTGGAG
GCCATTGATCTCTCAAGAAATCAATTCTCGGGAGAAATTCCTGTGTCCTTGTCTGCCTTG
CATTACCTTTCAGTCTTGAATTTGTCGTTCAACAATTTAATGGGCAAAATCCCA
>Glysoja_10g027880_INR-like_5
AGAGTTACACAGCTTAATCTCCCATGTCACACAACTCAACCTGAAGTTGTTGCTTATCAA
GAGAAAGACGACAAATCACACTGCCTAACAGGTGAATTCAGCCTTACCTTGCTGGAACTA
GAATTTTTGAGCTACTTGGATTTCAGCAACAATGACTTCAAGTCTATCCAATACAGTTCA
ATGGGTAACCACAAATGTGATGACTTGTCAAGAGGTAACCTTCCCCATCTGTGTGGAAAC
TCCACCAACCTCCATTATCTTGATTTGTCACATAATTATGATCTGCTTGTCTATAATCTC
CATTGGGTTTCCCGTCTTTCCTCATTGAAATATCTTAACCTTGGAGGTGTTCGCCTTCCC
AAGGAAATTGATTGGCTTCAATCAGTCACCATGCTCCCTTCTCTTTTAGAGTTGACCTTG
GAGAATTGTCAACTTGAAAACATCTATCCATTTCTTCAGTATGCTAATTTTACTTCACTT
CAAGTTTTAAATCTAGCTGGCAATGATTTTGTATCTGAGTTGCCTAGTTGGTTATTCAAT
CTTAGTTGTGACATCTCTCATATCGACCTTAGCCAAAATCGCATAAATAGCCAACTCCCT
GAAAGATTTCCAAATTTTAGAAGTATTCAAACCTTGTTTTTATCTGATAATTATCTCAAA
GGACCTATTCCAAATTGGCTTGGACAACTTGAAGAACTAAAAGAACTTGATCTTTCTCAT
AATTCTTTTTCTGGTCCAATCCCAGAAGGCTTGGGAAATCTATCATCCTTGATTAATTTG
ATACTTGAGTCAAATGAGTTGAAGGGAAATCTTCCAGACAATCTCGGGCATCTCTTCAAC
TTGGAAACACTTGCAGTTTCAAAAAATTCCTTGACTGGAATTGTGTCTGAAAGAAATTTA
CGTTCATTAACAAATTTGAAGAGCTTTTCCATGGGTTCACCTTCTCTGGTCTATGATTTT
GATCCTGAATGGGTCCCTCCTTTTCAACTTGTAAGTATTTCATTGGGCTATGTGAGAGAC
AAACTTCCGGCATGGCTATTCACACAGAGTTCTCTAACTGATCTAAAGATTTTAGACTCA
ACTGCTTCATTTGAACCTCTTGACAAGTTTTGGAACTTTGCTACTCAACTTGAATATTTC
GTTTTGGTAAACAGCACAATCAATGGAGACATATCAAATGTGTTGCTAAGCTCAAAATTG
GTTTGGTTAGATTCCAATAATTTAAGAGGTGGCATGCCTCGTATATCACCAGAAGTGCGT
GTTTTGCGTATATATAATAACTCATTGTCTGGATCTATTTCTCCTCTCTTGTGTGACAGC
ATGAAAAATAAAAGCAATTTAGTGCATTTGGACATGGGTTATAACCATTTAACGGGAGAA
CTCACAGATTGTTGGAATGATTGGAAATCGTTGGTTCATATTGATTTAGGTTACAACAAC
CTAACAGGCAAGATTCCTCACTCAATGGGCTCCTTGTCTAATCTTCGTTTTCTGTATCTG
GAAAGCAACAAGTTCTTTGGAGAGGTACCTTTTTCACTAAATAACTGCAAGAATCTTTGG
ATACTTGATCTTGGTCACAATAATCTTTCTGGAGTTATACCAAACTGGTTGGGTCAGAGT
GTGAGAGGTCTTAAATTGAGATCCAATCAATTCAGTGGCAACATTCCCACACAGCTATGC
CAACTTGGTTCCTTAATGGTGATGGATTTTGCAAGCAATAGATTATCAGGACCAATACCT
AATTGCTTACATAACTTCACAGCCATGCTTTTTAGTAATGCTTCAACTTATAAAGTTGGC
TTTACTGTTCAATCACCAGATTTCTCGGTAAGCATTGCATGTGGTATAAGGATGTTTATA
AAAGGCAAAGAATTAAATCGTGTTTATTTGATGAATGACATTGATCTCTCGAATAACAAC
TTGTCTGGAAGTGTGCCTTTGGAGATTTATATGCTGACTGGATTACAATCCTTGAATTTG
TCCCATAATCAATTAATGGGAACAATACCACAAGAGATAGGCAACTTGAAACAATTGGAG
GCCATTGATCTCTCAAGAAATCAATTCTCGGGAGAAATTCCTGTGTCCTTGTCTGCCTTG
CATTACCTTTCAGTCTTGAATTTGTCGTTCAACAATTTAATGGGCAAAATCCCA
>Glyma_10G228200_INR-like_3
AGAGTTACACAGCTTAGTCTCCCATGTCACACAACTCAACCTGAAGTTGTTGCTTATCAA
GAGAAAGACGACAAATCACACTGCCTAACAGGTGAATTCAGCCTTACCTTGCTGGAACTT
GAATTTTTGAGCTACTTGGATTTCAGCAACAATGACTTCAAGTCTATCCAATACAGTCCA
ATGGGTAGCCACAAATGTGATGATGACTTGTCAGGTAACCTTCCCCATCTGTGTGGAAAC
TCCACCAACCTCCATTATCTTGATTTGTCACATAATTATGATCTGCTTGTCTATAATCTC
CATTGGGTTTCCCGTCTTTCCTCATTGAAATATCTTAACCTTGGAGGTGTTCACCTTCCC
AAGGAAATTGATTGGCTTCAATCAGTCACCATGCTCCCTTCTCTTTTAGAGTTAACCTTG
GAGAATTGTCAACTTGAAAACATCTATCCATTTCTTCAGTATGCTAATTTTACTTCACTC
CAAGTTTTAAATCTAGCTGGAAATGATTTTGTATCTGAGTTGCCTAGTTGGTTATTCAAT
CTTAGTTGTGACATCTCTCACATTGACCTTAGCCAAAATCGCATAAATAGCCAACTCCCT
GAAAGATTTCCAAATTTTAGAAGTATTCAAACGTTGTTTTTATCTGATAATTATCTCAAA
GGACCTATTCCAAATTGGCTTGGACAACTTGAAGAACTAAAAGAACTTGATCTTTCTCAT
AATTCTTTTTCTGGTCCAATCCCAGAAGGCTTGGGAAATCTATCATCCTTGATTAATCTG
ATACTTGAGTCAAATGAGTTGAATGGCAATCTTCCAGACAATCTCGGGCATCTCTTCAAC
TTGGAAACACTTGCAGTTTCAAAAAATTCCTTGACTGGAATTGTGTCTGAAAGAAATTTA
CGTTCATTAACAAATTTGAAGAGCTTTTCCTTGGGTTCACCTGCTCTGGTCTATGATTTT
GATCCTGAATGGGTCCCTCCTTTTCAACTTGTAAGTATTTCATTGGGCTATGTGAGAGAC
AAACTTCCGGCATGGCTATTCACACAGAGTTCTCTAACTGATCTAAAGATTTTAGACTCA
ACTGCTTCATTTGAACCTCTTGACAAGTTTTGGAACTTTGCTACTCAACTTGAATATTTC
GTTTTGGTAAACAACACAATCAATGGAGACATATCAAATGTGTTGCTAAGCTCAAAATTG
GTTTGGTTAGATTCCAATAATTTAAGAGGTGGCATGCCTCGTATATCACCAGAAGTGCGT
GTTTTGCGTATATATAATAACTCATTGTCTGGATCTATTTCTCCTCTCTTGTGTGACAAC
ATGAAAAATAAAAGCAATTTAGTGTACTTGGGGATGGGTTATAATCATTTTTCTGGAGAA
CTCACAGATTGTTGGAATAATTGGAAATCATTGGTTCTTATTGATTTTGGATACAACAAC
CTAACAGGCAACATTCCTCACTCCATGGGCTCCTTGTCTAACCTTCGTTTTGTATATCTG
GAAAGCAACAAGTTATTTGGGGAGGTACCTTTTTCACTAAAAAATTGCCAGAATCTTTGG
ATACTTGATATTGGTGACAATAATCTTTCTGGAGTTATACCAAGCTGGTGGGGTCAGAGT
GTGAGAGGTCTTAAATTGAGATCCAATCAATTCAGTGGCAACATTCCCACACAGCTATGC
CAACTTGGTTCCTTAATGGTGATGGATTTTGCAAGCAATAGATTATCAGGACCAATACCT
AATTGCTTACATAACTTCACAGCCATGCTTTTTAGTAATGCTTCAACTTATAAAGTTGGC
TTTACTGTTCAATCACCAGATTTCTCGGTAAGCATTGCATGTGGTATAAGGATGTTTATA
AAAGGCAAAGAATTAAATCGTGTTTATTTGATGAATGACATTGATCTCTCGAATAACAAC
TTGTCTGGAAGTGTGCCTTTGGAGATTTATATGCTGACTGGATTACAATCCTTGAATTTG
TCCCATAATCAATTAATGGGAACAATACCACAAGAGATAGGCAACTTGAAACAATTGGAG
GCCATTGATCTCTCAAGAAATCAATTCTCGGGAGAAATTCCTGTGTCCTTGTCTGCCTTG
CATTACCTTTCAGTCTTGAATTTGTCGTTCAACAATTTAATGGGCAAAATCCCA
>Glysoja_10g027875_INR-like_3
AGAGTTACACAGCTTAGTCTCCCATGTCACACAACTCAACCTGAAGTTGTTGCTTATCAA
GAGAAAGACGACAAATCACACTGCCTAACAGGTGAATTCAGCCTTACCTTGCTGGAACTT
GAATTTTTGAGCTACTTGGATTTCAGCAACAATGACTTCAAGTCTATCCAATACAGTCCA
ATGGGTAGCCACAAATGTGATGATGACTTGTCAGGTAACCTTCCCCATCTGTGTGGAAAC
TCCACCAACCTCCATTATCTTGATTTGTCACATAATTATGATCTGCTTGTCTATAATCTC
CATTGGGTTTCCCGTCTTTCCTCATTGAAATATCTTAACCTTGGAGGTGTTCACCTTCCC
AAGGAAATTGATTGGCTTCAATCAGTCACCATGCTCCCTTCTCTTTTAGAGTTAACCTTG
GAGAATTGTCAACTTGAAAACATCTATCCATTTCTTCAGTATGCTAATTTTACTTCACTC
CAAGTTTTAAATCTAGCTGGAAATGATTTTGTATCTGAGTTGCCTAGTTGGTTATTCAAT
CTTAGTTGTGACATCTCTCACATTGACCTTAGCCAAAATCGCATAAATAGCCAACTCCCT
GAAAGATTTCCAAATTTTAGAAGTATTCAAACGTTGTTTTTATCTGATAATTATCTCAAA
GGACCTATTCCAAATTGGCTTGGACAACTTGAAGAACTAAAAGAACTTGATCTTTCTCAT
AATTCTTTTTCTGGTCCAATCCCAGAAGGCTTGGGAAATCTATCATCCTTGATTAATCTG
ATACTTGAGTCAAATGAGTTGAATGGCAATCTTCCAGACAATCTCGGGCATCTCTTCAAC
TTGGAAACACTTGCAGTTTCAAAAAATTCCTTGACTGGAATTGTGTCTGAAAGAAATTTA
CGTTCATTAACAAATTTGAAGAGCTTTTCCTTGGGTTCACCTGCTCTGGTCTATGATTTT
GATCCTGAATGGGTCCCTCCTTTTCAACTTGTAAGTATTTCATTGGGCTATGTGAGAGAC
AAACTTCCGGCATGGCTATTCACACAGAGTTCTCTAACTGATCTAAAGATTTTAGACTCA
ACTGCTTCATTTGAACCTCTTGACAAGTTTTGGAACTTTGCTACTCAACTTGAATATTTC
GTTTTGGTAAACAACACAATCAATGGAGACATATCAAATGTGTTGCTAAGCTCAAAATTG
GTTTGGTTAGATTCCAATAATTTAAGAGGTGGCATGCCTCGTATATCACCAGAAGTGCGT
GTTTTGCGTATATATAATAACTCATTGTCTGGATCTATTTCTCCTCTCTTGTGTGACAAC
ATGAAAAATAAAAGCAATTTAGTGTACTTGGGGATGGGTTATAATCATTTTTCTGGAGAA
CTCACAGATTGTTGGAATAATTGGAAATCATTGGTTCTTATTGATTTTGGATACAACAAC
CTAACAGGCAACATTCCTCACTCCATGGGCTCCTTGTCTAACCTTCGTTTTGTATATCTG
GAAAGCAACAAGTTATTTGGGGAGGTACCTTTTTCACTAAAAAATTGCCAGAATCTTTGG
ATACTTGATATTGGTGACAATAATCTTTCTGGAGTTATACCAAGCTGGTGGGGTCAGAGT
GTGAGAGGTCTTAAATTGAGATCCAATCAATTCAGTGGCAACATTCCCACACAGCTATGC
CAACTTGGTTCCTTAATGGTGATGGATTTTGCAAGCAATAGATTATCAGGACCAATACCT
AATTGCTTACATAACTTCACAGCCATGCTTTTTAGTAATGCTTCAACTTATAAAGTTGGC
TTTACTGTTCAATCACCAGATTTCTCGGTAAGCATTGCATGTGGTATAAGGATGTTTATA
AAAGGCAAAGAATTAAATCGTGTTTATTTGATGAATGACATTGATCTCTCGAATAACAAC
TTGTCTGGAAGTGTGCCTTTGGAGATTTATATGCTGACTGGATTACAATCCTTGAATTTG
TCCCATAATCAATTAATGGGAACAATACCACAAGAGATAGGCAACTTGAAACAATTGGAG
GCCATTGATCTCTCAAGAAATCAATTCTCGGGAGAAATTCCTGTGTCCTTGTCTGCCTTG
CATTACCTTTCAGTCTTGAATTTGTCGTTCAACAATTTAATGGGCAAAATCCCA
>C.cajan_07317_INR-like_1
AGAGTTACACAACTTAATCTCCCTTGTCATACAAATCAACCTAAATTTCTTGATTTTGGA
GACAAGGACGACAAATCACACTGTCTAACAGGTGAATTCAGTATTACTTTGTTGGACCTT
GAATTTTTAAGCTACTTGAATTTGAGCAACAATGACTTCAAGTCTATGCAATATAATTCA
ATGAGTAGTCACAAGTGCAATGACTTGTCAAGAGGTAATTTTCCTTATCAGTGTGGAAAC
TTCACCAACCTCCATTATCTTGATTTGTCATATAATTATGAACTTTTTGTCCATAGTCTC
CATTGGATTTCCTGTCTTTCCTCATTACAATATCTTAACCTTGGTGGTGTTCTTCTTCAC
AAGGAAATTGATTGGCTTCAAACAGTCATTATGCTCCCTTCACTTTTAGAGTTGCACTTG
CAAGGTTGTCAACTTGAAAACATGTATCCACTTCTTTGGTATGCTAATTTTACTTCACTT
CAAGTTTTAAATCTTGCAGACAATCAATTTCTATCTGAGTTGCCTAGATGGTCATTTAAT
CTTAGTTGTCACATCTCTCATATTGACCTCAGTCAAAATCAGATACACAACCAGCTACCA
AAAACATTGCCAAATCTTAGAAGTGTTAAATCCTTGGTTTTACGTGATAATTCTCTCAAA
GGACCCATTCCAAGTTGGTTGGGACAACTTGAACAACTACAAGAACTTGACCTGTCTCAT
AACTTCTTTTTTGGCCAAATCCCCACAAGTTTGGGAAACATGTCATCCTTGATTAAATTG
ATACTCGAGTCAAATGAGTTGAATGGAAAACTTCCAGAGGATCTTGGACAACTCTTCAAC
TTGGAGAGCCTTCGAGTTTCAAAAAACTCCTTTACTGGAATTGTCTCTGAAAGAAATTTA
CTTTCTTTAACAAATTTAAAGCACTTTTCCATCAGTTCACCTACCCTGATCTTTGACTTT
GATCCTAAATGGATCCCTCCTTTTCAACTTCTAAATATTGAATTGGGCAATTTGAAATTC
AAACTTCCAACATGGTTGTTCACCCAAAGTTCTCTAAAGTATCTAACCATTGTAGACTCA
ACTGCTTCATTTGAACCTCTTGACAAGTTTTGGAACTTTGCTACTAAACTTGAATTTATC
AAAGTGGCAAACAACACAATCAATGGGGACTTATCAAATGTGTTGCTAAGCTCCAAATTT
GTTTGGCTAGAGTCCAATAATTTAAGAGGAGGCATGCCCCGTTTATCACCAGAAGTGCAT
GTTTTACGTTTACATGATAACTCATTGTCAGGATCCATTTCTACTCTCTTGTGTCGCAAT
ATAAGACATAAAAGCAACTTAGTGTACCTAGACCTGAGTTATAACCATTTATCTGGAGAA
CTCACAGATTGTTGGAATAATTGGAAATCATTGGTTCTTATTAATTTAAGATTCAACAAC
CTAACGGGCAAGATTCCTCACTCAATGGGCTCCTTGATTAACCTTCGTTTTTTGTATCTG
AAAAGTAATAAGTTGTTTGGAGAGGTACCCTTTTCACTAAAAAATTGTAAGAATCTTCGG
ATACTTGATCTATGTCGCAATAATCTTTCTGGGGCAATACCAAGCTGGTTAGGGCAAAAT
GTTGAAGGTCTTGAATTGAGATCTAATCAATTCAGTGGCAATATTCCGACACAGCTATGT
CAACTACAGTCTTTAATGGTGATGGTTTTTGCAAGTAATAGATTATCAGGACCCATACCC
AATTGCTTACATAACATCACAACCATGCTTTCTATTTATTCTTTGACTCGTAAAGCCAGC
TTTACCTTTAATTTTCCAGGTTTGTCAATAAACATTGCTTGCAGCATTCCAATGCTTATA
AAAGGAAATGAGTTATCATATTTTACTATGATGAATGTGATTGATCTCTCAAACAACAAC
TTGTCTGGAAGTGTGCCTTTAGAGATGTATATGCTGATTGGATTACAGTCCTTGAATTTG
TCAAATAATCAATTAATGGGAACAATACCACAAGAGATTGGCAACATGCTTCAATTGGAG
TCCTTTGATCTTTCAAGAAATCATTTCTCGGGAGAAATTCCCGAGTCCATGTCAGCCTTG
CATTTTCTTGGGGGCTTGAATCTGTCATTCAACAATTTTGTGGGGAAAATCCCA
>C.cajan_07317_INR-like_2
AGAGTTACACAACTTCATCTTCCTTGTCATACAAATCAACCTAAATTTGTTGATATTGAA
GCGAGAGACGACAAATCACACTGTCTAACAGGTGAACTTAGCCTCACTTTGCTAGAACTT
GAATTTTTGAACTACTTGAATTTAAGCAACAATGACTTCAAGTCTATGCAATATAATTCA
ATGAGTAGTCACAAGTGCGATGACTTGTCAAGAGGTAATTTTCCTTATCAGTGTGGAAAC
TACACCAACCTCCTTTATCTTGATTTGTCATACAATCATGATCTTTTTGTCCATAATCTC
CATTGGATTTCCCGTCTTTCCTCATTGGAATATCTCAACCTTGGTGGTGTTTATCTTCAA
AACGATATTGATTGGCTTCAATCTGTCACCATGCTCCCTTCACTTTTAGAGTTGCATTTG
AAGAGTTGTCAACTTGAAAATTTATATCCACTTTTTCAAGGTGCTAATTTTACTTCACTC
CAAGTTTTAAATCTTGCTGACAATCAATTTTTGTCTGAGTTGCCTGGTTGGTTATTCAAT
CTTAGTTGTCAAATCTCTCATATTGACCTTAGTCGAAATCAGATACATAGCCAATTACCT
AAAGCATTGCCAAATCTTAGAAGCCTTAAATCCTTGGTTTTATCTGATAATTCTCTCAAA
GGACCCATTCCAAGTTGGTTAGGAGAACTTGAACAACTACAAGAACTTGATCTTTCTCAT
AATTTCTTTTCTGGCCCAATCCCCACAAGTTTGGGAAATCTATCATCCTTGATTACATTG
ATACTTAAGTTTAATGAGTTGAATGAGACTCTTCCAAACAATCTCGGACAACTCTTCAAC
TTGGAGACCTTTGAAGTTTCAGAAAATCACTTAAATGGAATTGTATCAGAAAGGAATTTA
CTTTCTTTAACAAATTTAAAGTACTTTTCCATGAGTTCGCCAGCCCTAAACCTTGATTTT
GATCCTAAATGGGTCCCTCCTTTTCAACTTCTAGAAATTGAATTGGGTTACGTGAGAGAC
AAACTTCCTGCATGGCTATTTACACAGAGTTCTTTAAAAGATGTAAAGATTGTACATTCA
ACAGCTTCATTTGAACCTCTTGACAAGTTTTGGAACTTTGCAACTCAACTTGAATTCATT
GATTTGGAGAACAATACAATCAATGGGGACATATCAAATGTGTTGTTAAGCTCAAAATTT
GTTTGGTTAGTTTCCAACAATTTAAGAGGTGGCGTGCCTCGTATATCACCAGAAGTGGTT
GTTTTAATTTTATATAACAACTCTTTGTCTGGATCTATTTCTCCTCTCTTGTGTGATAGA
ATGACATATAAAAGCAATTTAGTGTTCTTGGCCTTGAGTTATAATCATTTATCTGGAGAA
CTCACAAATTGTTGGAATAATTGGAAATCGTTGATTTATATAAGCTTAAGACACAACAAC
ATAACAGGAAAGATTCCTCATTCAATGGGCTCTTTGTCTGACCTTCGTTTTCTGTATCTA
GAAAGCAATAAGTTGTTTGGAGAGGTACCTTTTTCACTAAAAAATTGCAAGAATCTTGAG
GTACTTGATCTAAGTCACAATAATCTTTCTGGAGTAATACCAAGCTGGTTGGGACAAGGT
GTTAAAGGTCTTCAACTGAGATCCAATCAATTCAGTGGCAGCATTCCCTTACAGATATGC
CAACTTCACTCTCTGATAGTGATGGATTTTGCAAGTAATAAATTATCAGGATCGATACCC
AATTGCTTACATAACATCACAGCTATGCTTTCTGGTAATTCTTCAACACTCGGCTTAATC
TCATACTTTCGAGGTTCGCCAGTACTTTTGGGGGGTGGTATTTTGATGGTTGTTAAAGGA
AATGAGTTACAATATCTTACTGTAATGAGGACGATTGATCTCTCAAGCAACAACTTGTCT
GGAAGAGTGTCTTTAGAGATGTATATGTTGTCTGGATTACAGTCCTTGAATTTATCCCAT
AATCAATTAATGGGAACCATACCACAAGAGATTGGCAAATTGCTACAATTGGAGTCTATC
GATCTCTCCAGAAATCATTTCTCAGGAGAAATTCCTGCGTCCATGTCAGCCTTGCATTAT
CTAGAGGTATTGAATCTGTCATTCAACAATTTTGTGGGGAAAATCCCA
>C.cajan_07317_INR-like_3
AGAGTTACAGAGCTTAATCTTTTTTGCCATACAAATCAATCTAAAGTTGCTGCTTTGGAA
GAGATGGACGACAAATCACATTGCTTAACAGGTGAACTCAGCTTGACTTTGCTAGAACTT
CAATTCTTGAGCTACTTGGATTTGAGCAACAATGACTTTAAAGCTATCAAGTACAATTCA
ATAAGTAGTCAGAAATGTGATGACTTGTCAAGAGATAACTCCCATCTATGTGTAAACTCC
ACCAACCTTCATTATCTTGATTTATCATATAATTATAATCTTCTTGTTGATAATCTTCAT
TGGTTCTCACGTCTTTCCTCATTACAATATCTTAACCTTGGTGGTGTTCATCTTCACAAG
GAAATTGATTGGCTTCAATCAGTCAACATGCTCCCTTCACTTTTAGAGTTGCACTTGGAG
AGTTGTCAACTTGAAAACATCTATCCATCTCTTCACTATGCTAATTTTACATCACTTCAA
GTTCTAAATCTCGCAAACAACAATTTTGTATCTGAGTTGCCTAGTTGGTTATTCAATCTT
AGTTGTGACATCTCTTATATTAACCTTGGGCAAAATGAGATACATGGTCAACTACCCAAA
ACATTGCCAAATCTTAGAAGCATTAAGTCCTTGGTTTTATCTTTTAATTATCACAAGGGA
GTCATTCCAAATTGGTTAGGACAACTTGAACAACTACAAAATCTTGATCTTTCTCATAAT
TTTTTTTCTGGTTCAATCCCTGCAAGTTTAGGAAATCTATCATCCTTGATCTTGTTGACG
CTTGAGTCAAATGAGTTGAATGGAAATCTTCCGGACAATCTTGGGCAACTCTTCAATTTG
AAGAAACTTGCAGTTTCAGAAAATATCTTAACTGGAAATGTGTCGGAAAGAAATTTGCTT
TCATTTTCAAATTTGAAGTACTTTTCCATGAATTCGCCTTCCCTAGTCTTTGATTTTGAT
CCGGAATGGGTCCCTCCTTTTCAACTCAGAGTTATTATTTTGGGTCATGTGAGAGAAAAA
CTTCCCGCATGGTTATCGACACAAAATTCTCTAAAATATCTATCAATTGTGGACTCAACT
GCTTCATTTGAACCTCTTGAGAAGTTTTGGAACTTTGCTACTCAACTTCAATATTTCAAT
CTCGTGAACAACACCATCAACGGAGACATATCAAATGTGCTGCTAAGTTCGACATTTGTT
TGGTTAGTTTCCAATAATTTAAGAGGTGGCATGCCTCGTGTATCACCAGAAGTGGTTGTT
TTATGTTTATATAATAACTCATTGTCTGGACCCATTTCTCCTTTGTTGTGTGACAATAAG
ACAGATAAAAGCAAATTAGTGCACTTGGACATGGGTTATAATCATTTATCTGGGGAGCTC
ACTGATTGTTGGAATAATTGGAAATCGTTGGTTCATATTGATTTAGGGTACAACAACCTA
ACAGGCAAGATTCCTCACTCAATGGGCTCTTTGTCTAACCTTCGATTTTTGTATCTGGAA
AGCAATATGTTGTTCGGAGAGGTGCCTTTTTCACTTAAAAACTGTCAAAATCTTTGGATA
CTTGATATTGGTCACAATAATTTTTCTGGAGTTATACCAATTTGGTTGGGGCAAAATGTG
AGGGGTCTTAAATTGAGATCCAATCAATTCAGTGGCAATATTCCAACACAGATATGCCAA
CTTCATTCTTTAATGGTTATGGATTTTGCAAGTAATGGATTGTCAGGACCAATACCCAAT
TGCTTGCATAATATCACAGCCTTGCTTTCTAGTTATGCTTCAACTCGTAAAGTCGGCTTT
ATCATTCACTTAGCAGAGTTCTCGATACCCATTGCATGTACTATTACAATGCTTATAAAA
GGAAGTGAGAGAGAATATGTGAGTTTAATGAATGTGATTGATCTTTCAAGTAACAACTTG
TTTGGAAATGTGCCTTTAGAGATGTATATGCTCATTGGATTACAATCCTTGAATTTGTCC
CACAATCGATTAATGGGAACCATACCACAAGAGATCGGCAACTTGGAAACATTGGAGTCC
ATTGATCTTTCAAGTAATTATTTCTCGGGAGAAATTCCTCAGTCCATGTCTGCCTTGCAT
TATCTTGGGGTCTTGAACCTTTCATTCAACAATTTCAAGGGCAAAATACCA
>Hpodo_INR-like_7
AGAGTTACACACCTTAATCTCCCTTGTCATACAAATCAACCTAAAATTGCTCCTTTGGAT
GAGAAGGAAGATAAGTCACAATGCCTAACAGGTGAAATCAGCTTGACTCTGCTGGACCTT
GAATTTTTAAGGTACTTGAATTTGAGCAACAATGACTTCAAGTCTATCAAATACAATTCA
ATGGGTACTCATAAATGTAATGACTTATCAAGAGGTAACCTTTCTCATCTCTGTGGAAAC
TCCACCAACCTTCATTATCTTGATTTATCGGATAATTATGATCTTCTTGTCAATAATCTC
CATTGGCTATCCTCTCTTTCTTCATTGAAATATATTGACCTTGGTGGTGTTTATCTTCAC
AAGAAAATTGGTTGGCTTCAATCAGTGACCATGCTTCCTTCACTTTTAGAGTTACACTTG
GAGAGTTGTCAACTTGAAGACCTATATCCTTCTGTTCAGTATGCTAATTTTACTTCACTT
CAAGTTCTACATCTTGCTGGCAATGATTTTCTATCTGAGTTGCCTAGTTGGTTATTCAAT
CTTAGTTGTGACATCTCTCATATTGACCTGAGTCAAAATCAGATACATAGCCAACTGCCC
AAAACATTGCCAAATCTTAGAAGCATTAAGTCCTTGTTTTTATTTGATAATTATCTCAAA
GGACCCATTCCAAATTGGTTTGGACAACTTGAACAACTTGAAAAACTTGATCTTTATCGA
AATTTTTTATCTGGTCCAATCCCAACAAGTTTGGGAAATCTTTCTTCTTTAACATATCTG
GGACTCGAGTCAAATGAGTTGAGTGGATATCTTCCAGACAATCTCGGGCGACTCTTAAAC
TTGAAAACTCTTAGAGTTTCAGGCAATTCCTTTACAGGAAATATGTCTGAAAGAAATTTA
TTTTCTCTTTCAAATTTGACGTACTTTTCCGTGGGTTCACCTAGTCTATTCTTTGATTTT
GATCCTGAATGGGTTCCTTCTTTTCAACTTTTTGAGATTTCATTGGCCTATGTGAAAGAC
AAACTTCCGGCATGGCTATTCACGCAGAGTTCTCTGACATATCTTGATATTCAAGACTCA
ACTGCTTCATTTGAACCTCTTGACAAGTTTTGGAACTTCACTGCTCAACTTCAACTTGAT
TATTTCTTTATGGATAACAACACAGTCAATGGGGACATATCAAACGTGTTGCTAACCTCA
GAAGTTGTTTGGTTGGTTTCCAATAATTTAACAGGTGGCATGCCTCGTATATCACCACAA
GTGTTTGTTTTAATTATAGAAAGTAACTTGCTGTCTGGATCCATTTCTTCTCTATTGTGT
AACAACATAACAGAAAGAACCAATTTAATAGACTTGGAGTTGGGTTATAATCATTTATCC
GGAGAACTCACAGATTGTTGGAATAATTGGAAATCATTGGTTCATATTAATTTAGCATAC
AACAATCTAACAGGCAAGATTCCTGACTCAATGGGATCCTTGTCTGACCTTCGTTTTCTG
TATCTGGAAAGCAACAATTTCTTCGGAGATGTCCCTTTATCCCTACAAAACTGCAAGAAT
CTCGTCACAGTTGATCTTGGTCACAATAATCTTTCTGGAGCTATACCAAACTGGTTGGGG
CAGAGTGTGAAAGGTCTTAAATTGAGATCAAACAAATTCAGCGGCAATATTCCCAAGCAG
CTATGCCAACTTGATTCGATGATGGTGATGGATTTAGCAAGTAATAGATTATCAGGATCT
ATACCAAATTGCTTACATAACATTACAGCCATGCTTTCTAGTGATCCTTCAACTCGTAGA
GTCGGCTATGCTGGTAACTTACCACGTTTGTCATTCTCCATGACCATGGGCATTACGGTG
CTTATAAAAGGCAACGAGTTAGCGTATAGTAGTTGGATGAATGTGATTGATCTGTCAGGC
AATAACTTGTCTGGAAATGTGCCTTTTGAGATATATAAATTGACTGGATTACAATCCTTA
AATTTGTCCCATAATCAGTTAATGGGAACCATATCACAAGAGATTGACAACTTGCTACTG
TTGGAGTCCATTGATCTCTCAAGTAATTATTTCTCAGGACAAATTCCTGAGTCCATGTCT
GCCTTGCACTATCTTTCAGTCTTGAATCTGTCATTCAACAATTTGGTTGGGAAAATCCCA

>Hpodo_INR-like_4
AGAGTTACACACCTTAATCTCCCTTGTCATACAAATCAACCTAAAATTGCTCCTTTGGAT
GAGAAGGAAGTTAAGTCACAATGCCTAACAGGTGAAATCAGCCTGACTCTGCTGGACCTT
GAATTTTTGAGGTACTTGAATTTGAGCAACAATGACTTCAAGTCTATCAAATACAATTCA
ATGGGTAGTCATAAATGTAATGACTTATCAAGAGGTAACCTTTCTCATCTCTGTGGAAAC
TCCACCAACCTTCATTATCTTGATTTATCCGATAATTATGATCTTCTTGTCAATAATCTC
CATTGGCTATCCTCTCTTTCTTCATTGAAATATATTGACCTTGGTGGTGTTTATCTTCAC
AAGAAAATTGATTGGCTTCAATCAGTGACCATGCTTCCTTCACTTTTAGAGTTACACTTG
GAGAGTTGTCAACTTGAAGACCTATATCCTTCTCTTCAGTATGCTAATTTTACTTCACTT
CAAGTTCTACATCTTGCTGGCAATGATTTTCTATCTGAGTTGCCTAGTTGGTTATTCAAT
CTTAGCTGTGACATCTCTCATATTGACCTGAGTCAAAATCAGATACATAGCCAACTGCCC
AAAACATTGCCAAATCTTAGAAGCATTAAGTCCTTGTTTTTATCTAAAAATTATCTCAAA
GGACCCATTCCAAATTGGTTAGGACAACTTGAACAACTTGAAAAACTTGATCTTTATCGA
AATTTTTTATCTGGTCCAATCCCAACAAGTTTGGGAAATCTTTCTTCTTTACCATATTTG
GGACTCGAGTTAAATGAGTTGAGTGGATATCTTCCAGACAATCTCGGGCGACTCTTAAAC
TTGAAAACTCTTAGAGTTTCAGGAAATTCCTTTACAGGAAATATGTCTGAAAGAAATTTA
TTTTCTCTTTCAAATTTGACGTACTTTTCCGTGGGTTCACCTAGTCTATTCTTTAATTTT
GATCCTGAATGGGTTCCTTCTTTTCAACTTTTTGGGATTTCATTGGCCTATGTGAAAGAC
AAACTTCCAGCATGGCTATTCACGCAGAGTTCTCTGACATATCTTGATATTCAAGACTCA
ACTGCTTCATTTGAACCTCTTGACAAGTTTTGGAACTTCACTGCTCAACTTCAACTTGAA
TATTTCTTAATGGAAAACAACACAGTCAATGGGGACATATCAAACGTGTTGCTAACCTCA
AAACTTGTTTGGTTGGTTTCCAATAATTTAACAGGTGGCATGCCTCGTATATCACCACAA
GTGGTTGTTTTAACTATATATAATAACTCGTTGTCTGGGTCCATTTCTTCTTTATTGTGT
AACAACATGACAGGAAGAACCAATTTAATAGACTTTGATTTGGGTTATAATCATTTATCC
GGAGAACTCACAGATTGTTGGAATAATTGGAAATCATTGGTTCATATTAATTTAAGAAAC
AACAATCTAACAGGCAAGATTCCTGACTCAATGGGATCCTTGTCTGACCTGCGTTTTCTG
TATCTAGAACGCAACAATTTCTTTGGAGAGGTCCCTTCGTCACTAAAAAACTGCAAGAAT
CTCTGGATGGTTGATCTTGGTCACAATAATCTTTCTGGAGCTATACCAAACTGGTTTGGG
CAAAGTGTGAAAGGTCTTAAATTGAGATCAAACCAATTCAGTGGCAATATTCCCAAGCAG
CTATGCCAACTTGATTCGTTGATGGTGATGGATTTAGCAAGTAATAGATTATCAGGATCT
ATACCACATTGCTTACATAACATTACAGCCATGCTTTCTAGTGATCCTTCAACTCGTCAA
GTCGGCTATGTTGTTAACGTACCAGGTTTCTCATTTTCCATGACCGCATGCAATGTGATG
CTTATAAAAGGCAACGAGTTAGCATATCTTAGTTGGATGAATGTGATTGATCTGTCAGGC
AATAACTTATCTGGAAATGTGCCTTTAGAGATATATAAATTGACTGGATTACAATCCTTA
AATTTGTCCCATAATCAGTTAATGGGAATCATACCAAAAGAGATTAGCAACTTGCTACTG
TTGGAGTCCATTGATCTCTCAAGTAATCATTTCTCTGGACAAATTCCTGAGTCCATGTCT
GCCTTGCACTATCTTTCAGTCTTGAATCTGTCACTCAACAATTTGGTGGGGAAAATCCCA

>Hpodo_INR-like_3
AGAGTTACACACCTTAATCTCCCTTGTCATACAAATCCACATAAAATTGCTCCTTTGGGA
GCGAAGGACGACAAATCACACTGCCTAACAGGTGAATTCAGCCTCACTCTGCTGGAACTG
GAATTTTTGAGGTATTTGGATCTGAGCAACAATGACTTCAAGTCTATCCAATACAATTCA
ATTGGTAGTCATAAATGTAATGACTTATCAAGAGGTAACCTTTCTCATCTCTGTGGAAAC
TCCACCAACCTTCATTATCTTGATTTATCCGATAATTATGATCTTCTTGTTGATAATCTC
CATTGGGTATCCTTGCTATCTTCATTGAAATATATCGACCTTGGTGGTGTTTATCTTCAC
AAGAAAATTGATTGGCTTCAATCAGTGACCATGCTTCCTTCACTTATAGAGTTAAACTTG
GAGAGTTGTCAACTTAAAGACCTATATCCTTCTCTTCAGTATGCTAATTTTACTTCACTT
AAAGTTCTACATCTTGCTGGCAATGATTTTTTATTTGAGTTGCCTAGTTGGTTATTCAAT
CTTAGCTGTGACATCTCTCATATTGACCTGAGTCAAAATCAGATACATAGCCAACTGCCC
AAAACATTGCCAAATCTTAGAAGCATTAAGTCCTTGTTTTTATTTGATAATTATCTCAAA
GGACCCATTCCAAATTGGTTTGGACAACTTGAACAACTTGAAAAACTTGGTCTTTCTCGT
AATTTTTTATCTGGTCCAATCCCAACAAGCTTGGGAAATCTATCTTCTCTAACACATTTG
GGACTCGAGTCAAATGAGTTGAGTGGATATCTTCCAGACAATCTCGGGCGACTCTTAAAC
TTGAAAACTCTTAGAGTTTCAGGCAATTCCTTTACTGGAAATGTGTCTGAAAGAAATTTA
TTTTCTCTTTCAAATTTGACGGACTTTTCCGTGGGTTCACCTAGTCTTTTCTTTGATTTT
GATCATGAATGGGTCCCTCCTTTTCAACTTTCAAAAATTAGATGGGTATACGTGAGAGAC
AAACTTCCTGCTTGGCTATTCACACAGAGTTCTCTGAAATATCTTGAGATTCAAGACTCA
ACTGCTTCGTTTGAACCTCTTGACAAGTTTTGGAACTTCACTGCTCAACTTCAACTTGAA
CATTTCTATATGGTAAACAACACAGTCAACGGGGACATATCAAACGTGTTGCTAACCTCA
AAACTTGTTTGGTTGATTTCCAATAATTTAACAGGTCACATCCCTCGTATATCATCACAA
GTGTTTGTTTTAACTATATATAATAACTCGTTGTCTGGATCCATTTCTTATCTATTGTGT
AACAATATGACAGAAAGAACCAATTTAATAGACTTTGATTTGGGTTATAATCATTTATCT
GGAGAACTCACAGATTGTTGGAATAATTGGAAATCATTGGTTCATATTAATTTAAGAAAC
AACAATCTAACAGGCAAGATTCCTGACTCAATGGGATCCTTGTCTGAGCTTCGTTTTCTG
TATCTAGAACGCAACAATTTCTTTGGAGAGGTTCCTTCGTCACTAAAAAACTGCAAGAGT
CTCTGGATGGTTGATCTTGGTCACAATAATCTTTCTGGAGCTATACCAAACTGGTTGGGA
AAAAGTGTGAAAGGTCTTAAATTGAGATCAAACCAATTCAGTGGCAATATTCCCAAGCAG
CTATGCCAACTTGATTCGTTGATGGTGATGGATTTAGCAAGTAATAGATTATCAGGATCT
ATACCAAATTGCTTACATAACATTACAGCCATGCTTTCTAGTGATCCTTCAACTCGTCAA
GTTGGCTATGTTGTTAACGTACAAGGTTTCTCATTTTCCATGACCGCATGCAATGTGATG
CTTATAAAAGGCAACGAGTTAGCATATCTTAGTTGGATGAATGTGATTGATCTGTCAGGC
AATAAATTTTCTGGAAATGTGCCTTTAGAGATATACAAATTGACTGGATTACAATCCTTA
AATTTGTCCCATAATCAGTTAATGGGAACCATATCAAAAGAGATTAGCAACTTGCTACTG
TTGGAGTCCATTGATCTCTCAAGTAATCATTTCTCTGGACAAATTCCTGAGTCCATGTCT
GCCTTGCACTATCTTTCAGTCTTGAATCTGTCATTCAACAATTTGGTTGGGAAAATCCCA

>Hpodo_INR-like_2
AGAGTTACACACCTTAATCTCCCTTGTCTTACAAATCCACCTAAAATTGCTCCTTTGGGA
GCGAAGGACGACAAATCACACTGCCTAACAGGTGAATTCAGCCTCACTCTGCTGGAACTC
GAATTTTTGAGGTATTTGGATCTCAGCAACAATGACTTCAAGTCTATCAAATACAATTCA
ATTGCTAGTCATAAATGTAATGACTTATCAAGAGGTAACCTTTCTCATCTATGTGGAAAC
TCCACCAACCTTCATTATCTTGATTTATCCGATAATTATGATCTTGTTGTCGATAATCTC
CATTGGGTATCCTCTCTTTCTTCATTGAAATATATTGACCTTGGTGGTGTTTATCTTCAC
AAGAAAATTGATTGGCTTCAATCAGTGACCATGCTTCCTTCACTTTTAGAGTTACACTTG
GAGAGTTGTCAACTTGAAGACCTATATCCTTCTCTTCAGTATGCTAATTTTACTTCACTT
CAAGTTCTACATCTTGCTGGCAATGATTTTCAATCTGAGTTGCCTAGTTGGTTATTCAAT
CTTAGCTGTGACATCTCTCATATCGACCTTAGTCAAAATCAGATACATAGCCAACTGCCC
AAAACATTGCCAAATCTTAGAAGTCTGTACGCCTTCATTTTAATTGATAATTATCTCAAA
GGACCCATTCCAAATTGGTTTGGACAACTTGAACAACTTGAAAAGCTTGGTCTTTCTAGT
AATTTTTTATCTGGTCCAATCCCAACAAGCTTGGGAAATCTATCTTCTCTAACACATTTG
GGACTCGAGTCAAATGAGTTGAGTGGATATCTTCCAGACAATCTCGGGCGACTCTTAAAC
TTGAAAACTCTTAGAGTTTCAGGCAATTCCTTTACTGGAAATGTGTCTGAAAGAAATTTA
TTTTCTCTTTCAAATTTGACGGACTTTTCCGTGGGTTCACCTAGTCTTTTCTTTGATTTT
GAGCCTGAATGGGTCCCTCCTTTTCAACTTTCAAAAATTAGATTGGTATACGTGAGAGAC
AAACTTCCTGCTTGGCTATTCACACAGAGTTTTCTGAAATATCTTGAGATTCAAGACTCA
ACTGCTTCGTTTGAACCTCTTGACCAGTTTTGGAACTTCACTTCTCAACTTCAACTTGAA
AATTTCTATATGGTAAACAACACAGTCAACGGGGACATATCAAACGTGTTGCTAACCTCA
AAAATTGTTTGGTTGGTTTCCACTAATTTAACAGGTGGCATGCCTCGTATATCACCACAA
GTGGTTGTTTTAACTATATATAATAACTCGTTGTCTGGATCCATTTCTTCTCTATTGTGC
AACAACATGACAGAAAGAACCAATTTAATAGACTTGGAGTTGGGTTATAATCATTTATCC
GGAGAACTCACAGATTGTTGGAATAATTGGAAATCATTGGTTCATATTGATTTAGGAAAC
AACAATCTAACAGGCAAGATTTCTGACTCAATGGGATCCTTGTCTGACCTTCGTTTTCTG
TATCTAGAAAGCAACAATCTCTTTGGAGAGGTCCCTTCATCACTAAAAAACTGCAAGAAT
CTCTGGATAGTTGATCTTGGTCACAATAATCTTTCTGGAGCTATACCAACCTGGTTCGGG
CAGAGTGTGAAAGGTCTTAAATTGAGATCAAACCAATTCAGTGGCAATATTCCCAAGCAG
CTATGCCAACTTGATTCTTTGATGGTGATGGATTTAGCAAGTAATAGATTATCAGGATCT
ATACCAAATTGCTTACATAACATTACAGCCATTCTTTCTAGTGATCCTTCAACTCGTAAA
GTGGGCTATGTTATTAACATACCTGGTTTCTCATTAACCTTGGTCTCAAGTATTATGATG
AATATAAAAGGCAGCGAGTTAGAATATTTTAGTTTGATGAATGTGATTGATCTCTCAGGA
AATAACTTGTCTGGAAGTGTGCCTTTAGAGATATATAAATTGGCTGGATTACAATCCTTG
AATTTGTCCCGGAATCAACTAATGGGAACCATACCAAAAGAGATTGGAAACTTGCTACTG
TTGGAGTCCATTGATCTCTCAAGTAATCATTTCTCAGGTCAAATTCCTGAGTCCATGTCT
GCCTTGCACTATCTTTCAGTCTTGAATCTGTCATTCAACAATTTGGTTGGGAAAATCCCA

>Hpodo_INR-like_6
AGAGTTACACAGCTCAATCTCCCTTGTCATACAAATCCACCTAAAATTGCTCCTTTGGGA
GCAAAGGACGACAAATCACACTGCCTAACAGGTGAATTCAGCCTCACTCTGCTGGAACTG
GAATTTTTGAGGTATTTGGATCTGAGCAACAATGACTTCAAGTCTATCCAATACAATTCA
ATTGGTAGTCATAAATGTAATGACTTATCAAGAGGTAACCTTTCTCATCTCTGTGGAAAC
TCCACCAACCTTCATTATCTTGATTTATCCGATAATTATGATCTTCTTGTTGATAATCTC
CATTGGGTATCCTCTCTTTCTTCATTGAAATATATTGACCTTGGTGGTATTTATCTTCAC
AAGAAAATTGATTGGCTTCAATCAGTGACCATGCTTCCTTCACTTTTAGAGTTACACTTG
GAGAGTTGTCACCTTGAAAACCTCTATCCATCTCTTCAGTATGCTAATTTTACTTCACTT
CAAGTACTAGATCTCGCTGACAATAATTTTGTATCTGAGTTACCTAGTTGGTTATTCAAT
CTTAGCTGTGACATGTCTTATATTGACCTTAGTCAAAATCAGATACATAGCCAACTGCCC
AAAACATTACCAAATCTTAAAAGCATTAGGACCTTGTTTTTATCTGAAAATTACCTCAAA
GGACCCATTCCAAATTGGTTAGGACAACTTGAACAACTTCAAGAACTTGATCTTTCTCAA
AATTTTTTGTCGGGTCCAATCCCAACAAGCCTGGGAAATCTATCTTCTTTAACATATTTG
GCACTCGAGTCAAATGAGTTGAATGGAAATCTTCCAGAAAATATCGGGCAACTCTTAAAC
TTGGAAACTCTTGGAGTTTCAGGCAATTCCTTTACTGGTTATGTGTCTGAAAGAAATTTA
ATTTCTCTTTCAAATTTGACGTACCTTTCCCTGAGTTCACCTAGTCTTTTCTTTGATTTT
GATGATGAATGGGTCCCTCCTTTTCAACTTGGAAGGATTTCATTGGGCTATGTGAAAGAC
AAACTTCCAGCATGGCTATTCACGCAGAGTTCTCTGACATATCTTGATATTGAAGACTCA
ACTGCTTCATTTGAACCTCTTGTCAAGTTTTGGAACTTCACTGCTCAACTTCAACTTGAA
TATTTCATTATGGTAAACAACACAGTCAATGGGGACATATCAAACGTGTTGTTAACCTCA
AAACGTGTTTGGTTAGTTTCCAATAATTTAACAGGTGGCATGCCTCGTATATCACCACAA
GTGTCTGTTTTAACTATATATAATAACTCGTTGTCTGGATCCATTTCTTCTCTATTGTGT
AACAACATGACAGATAAAACCAATTTGATAGACTTGCAGTTGGGTTATAATCATTTATCC
AGAGAACTCACAGATTGTTGGAATAATTGGAAATCATTGGTTCATATTGATTTAGGAAAC
AATAATCTGACAGGCAAGATTCCTGACTCAATGGGATCCTTGTCTGACCTTCGTTTTCTG
TATCTAGAAACCAACAATCTCTTTGGAGAGGTCCCTTCATCACTAAAAAACTGCAAGAAT
CTCTGGATAGTTGATCTTGGTCACAATAATCTTTCTGGAGCTATACCAACCTGGTTGGGG
CAGAGTGTGAAAGGTCTTAAATTGAGATCAAACCACTTCAGTGGCAATATTCCCAAGCAG
CTATGCCAACTTGATTCGTTGATGGTGATGGATTTAGCAAGTAATAGATTATCAGGATCT
ATACCAAATTGCTTGCATAACGTTACAGCCATGCTTTCTAGTGATGCTTCAACTCGTCAA
GTGGGCTATGTTGTTAACTTACCAGGTTTCTCATTAACCATGACAGTGAGCATTATGATG
AATATAAAAGGCAACGAGTTAGAATATTTTAGTTTGATGAATGTGATTGATCTTTCAGGC
AATAACATTTCTGCAAATGTGCCTTTAGAGATATATAAATTGACTGGATTACAATCCTTA
AATTTGTCCCATAATCAGTTAACGGGAACCATACCAAAAGAGATTGGCAACTTGCTACTG
TTGGAGTCCATTGATCTCTCAAGTAATCATTTCTCTGGACAAATTCCTGAGTCCATGTCT
GCCTTGCACTATCTTTCAGTCTTGAATCTGTCATTCAACAATTTGGTAGGGAAAATCCCA

>Hpodo_INR-like_1
AGAGTTACACACCTTAATCTCCCTTGTCATACAAATCCACCTAAAATTGCTCCTTTGGGA
GCGAAGGACGACAAATCACACTGCCTAACAGGTGAATTCAGCCTGACACTGCTGGAACTC
GAATTTTTGAGGTATTTGGATCTGAGCAACAATGACTTCAAGTCTATCAAATACAATTCA
ATGGGTAGTCATAAATGTAACGACTTATCAAGAGGTAACCTTTCTCATCTCTGTGGAAAC
TCCACCAACCTTCATTATCTTGATTTATAGAATAATTATGATCTTGTTGTCGATAATCTC
CATTGGCTATCCTCTCTTTCTTCATTGAAATATATTGACTTTGGTGGTGTTTATCTTCAC
AAGAAAATTGATTGGCTTCAATCAGTGACCATGCTTCCTTCACTTTTAGAGTTACACTTG
GAGAGTTGTCACCTTGAAAACCTCTATCCACCTCTTCAGTATGCTAATTTTACTTCACTT
CAAGTCCTAGATCTCGCTGACAATAATTTTGTATCTGAGTTACCTAAATGGTTATTCAAT
CTTAGCTGTGACATTTCTCAAATTGACCTTAGCCACAATCATATACATAGCCAACTACCT
ACAACATTGCCAAATTTTAAAAGTCTGTAAGCCTTCATTTTAAATGATAATTATCTCAAA
GGACCCATTCCAAATTGGTTAGGACAACTTGAACAACTTCAAGCACTTGATCTTTCTCGA
AATTTTTTGTCGGGTCCAATCCCAACAAGACTGGGAAATCTATCTTCTTCAACATATTTG
GCACTCGAGTCAAATGAGTTGAGTGGAAATCTTCCAGAAAATATCGGGCAACTCTTAAAC
TTGGAGACTCTTGGAGTTTCAGGCAATTCCTTTACAGGAAATGTGTCTGAAAGAAATTTA
ATTTCTCTTTCAAATTTGACGTACCTTTCCCTGAGTTCACCTAGTCTTTTCTTTGATTTT
GATCATGAATGGGTCCCTCCTTTTCAACTTGGAAGGATTTCATTGGGCTATGTTAAAGAC
AAACTTCCAGCATGGCTATTCACGCAGAGTTCTCTGAAATATCTTGAGATCCAAGACTCA
ACTGCTTCATTTGAACCTCTTGACAAGTTTTGTAACTTCACTGCTCAACTTCAACTTGAA
TATTTCATTATGGTAAACAACACAGTCAATGGGGACATATCAAACGTGTTGCTAACCTCA
AAACGTGTTTGGTTAGTTTCCAATAATTTAACAGGTGGCATGCCTCGTATATCACCACAA
GTGTCTGTTTTAACTATATATAATAACTCGTTGTCTGGATCCATTTCTTCTCTATTGTGT
AATAACATGACAGATAAAACCAATTTGATAGACTTGCAGTTGGGTTATAATCATTTATCT
GGAGAACTCACAGATTGTTGGAACAATTGGAAATCATTGGTTCATATTGATTTAGGAAAC
AATAATCTGACAGGCAAGATTCCTGACTCAATGGGATCCTTGTCTGACCTTCGTTTTCTG
TATCTAGAAGGCAACAATCTCTTTGGAGAGGTCCCTTCATCACTAAAAAACTGCAAGAAT
CTCTGGATAGTTGATCTTGGTCACAATAATCTTTCTGGAGCTATACCAACCTGGTTGGGG
CAGAGTATGAAAGGTCTTAAATTGAGATCAAACCACTTCAGTGGCAATATTCCCAAGCAG
CTCTGCCAACTTGAGTCTTTGATGGTGATGGATTTAGCAAGTAATAGATTATCAGGATCT
ATACCAAATTGCTTGCATAACGTTACAGCCATGCTTTCTAGTGATGCTTCAACTCGTCAA
GTGGGCTATGTTGTTAACTTACCAGGTTTCTCATTAACCATGACAGTGAGCATTATGATG
AATATAAAAGGCAACGAGTTAGAATATTTTAGTTTGATGAATGTGATTGATCTGTCAGGC
AATAACATTTCTGGAAATGTGCGTTTAGAGATATATAAATTGGCTGGATTAAAATCCCTG
AATTTGTCCCATAATCAGTTAATGGGAACCATACCACAAGAGATTGGCAACTTGCTACTG
TTGGAGTCCATTGATCTCTCAAGTAATCATTTCTTAGGAAAAATTCCTGAGTCCATGTCT
GCCTTGAACTATCTTTCAGTCTTGATTCTGTCATTCAACAATTTGGTGGGGAAAATCCCA

>Vigun07g219700_INR-like_1
AAAGTTACAAATCTTCATCTCCCCTGTCACACAAATCACCCTAAAGTTGTTGATTTTTTA
GACAAGGACCACAAATCACACTGCCTAACAGGAACACTCAGCTTCTCTCTGTTGGAACTT
CAATCTTTGAGTTACTTGAATTTGAGCAACAATAACTTCAAGTTCATGCAATATACCTCA
ATGCTAACTCCACCAATAGGTAACTTTTCTCGTCTGTGTCGAAACTCCACCAATCTCCAG
TATCTAGATTTATCAGAAAATTATGATCTTTTCGTCGATAATCTCCATTGGATTTCCCAT
CTTACCTCACTGCAATATCTTAACCTTGGTGGTGTTTATCTTCACAAGGACATTGACTGG
CTTCAACCAGTGACCATGCTCCCTTCACTTTTAGAGTTACACTTGAACTGTTGTGAACTT
GAAAACATGTATCCATTTCTTCAACATGCCAATTTCACAAAACTTCAAGTTCTAAATCTT
GCTGACAACCATTTTATGTTTGAGTTGCCTAATTGGTTGTTCAATCTTAGTTGTGAAATC
TCTCGTATTGACCTCAGTCAGAATCAGATACATAGCCAACTACCCGAAACACAACCAAAT
CTTAAAAGTCTCAAGTCCTTGGTTTTGTGTGATAATATTCTCAAAGGACCCATTCCAAGT
TGGCTAGGACAACTTGAACAACTACAAGAACTTGATCTTTCAAACAATTTTTTTTCTGGT
CCAATCCCTACAAGTTTAGGAAATTTGTCATCGCTGATCAAATTGATGCTCGAGTCAAAT
GACTTGAATGGAAACCTTCCAGTGGAGCTCGGACAACTCTTCAAATTAGAAACCCTTAGA
GTTTCAGAAAATCCCTTAACTGGAACTGTGTCTGAAAAAAATTTACGTTCTTTAAGAAAT
TTAAAGAACTTTTCCCTGAGTTCACCCTTCTTGATCTTTGACTTCGATCCCAAGTGGGTC
CCTCCTTTTCAACTTCTAAACATTGAATTGGGTTATTTGAGAGACAAACTTCCTGCATGG
CTATTCACACAAAGCTCTCTGAAATATCTGACCATCAGAGACTCAACTGCTTCATTTGAA
CCTCTAGACATGTTTTGGAACTTCACTGCTCAACTCGAATACATCTCTTTGGAAAACAAC
ACGATCAATGGGGACATGTCAAAGGTGTTTCTAAGTTCAAAAGTGGTTTGGTTAGTGGAC
AATAATTTAAGAGGTGGCATACCGCGTATATCACCAGAAGTGGTTGTTTTACACTTACGT
AATAACTCATTGTCAGGATCCATTTCTCGTCTTTTGTGTCACAATATGAGACATGAAAAC
AATTTAGTGTATTTGGACATGAGTTATAATAATTTATCCGGAGAACTCACAGATTGTTGG
AATAATTGGAAATCGTTGGTTCTTATCAATCTAAGATTCAACAACCTCACTGGCGAGATT
CCTCACTCAATGGGTTCCTTGTCTAACCTTCGTTTTCTGTATCTGAAAAGCAACAAGTTC
TTCGGAAAGGTGCCCTTTTCACTGAGAAACTGCAAGAATCTTCGGATACTTGATCTGTGT
CGAAATAATCTTTCTGGGGTGATACCAACTTGGTTGGGGCAAAAAGTTGAAGGTCTTGAA
TTGAGATCTAATCAATTCAGTGGCCATATTCCCACGCAACTATGCCAACTTCGTTCTTTA
ATGATAATTAATTTGGCGAGTAATAAATTATCAGGAGCAATACCCAATTGTCTCCGTAAC
ATCACAGCCATGGTTTTTAGTAATTCTGTAACTCGTAGATTCAAATTTACCCTTAATTAT
CCAGGTTTATCAGTATACATTTCATGTAGCATTCAGCTGCTTATAAAGGGAAACGAGTTA
CCGTATTTTGATGTGATGAATGCCATTGATCTTTCAAGCAACAACTTGTCTGGAAGTGTG
CCTCTGGGGATATGTAATCTCACTGGATTACAGTCCTTGAATTTGTCCCATAATCAATTC
ATTGGAACGATACCAGATGAGATTGGCAACTTGAAACAGTTGGAGTCCATTGATCTTTCA
TCAAATAATTTATCGGGAAAAATTCCTCAGTCCATGTCTGCTTTGCATTTTCTTGGGGTC
TTGAATCTATCATTCAACAATTTTATTGGCAAAATCCCA
>Vradi08g18340_INR-like_1
AAAGTTACGAATCTTCATCTCCCCTGTCACACAAATCACCCTAAAGTTGTGGATTTCTTA
GACAAGGACGACAAATCACATTGCCTAACAGGAACACTCAGCTTGTCTCTGTTGGAACTT
CAATCTTTGAGTTACTTGAATTTGAGCAACAATAACTTCAAGTTCATGCAATATACCTCA
ATGGTAACCTCACCAATAGGTAACCTTTCTCGTATGTGTGGAAACTCCACCAATCTCCAG
TATCTAGATTTATCACAAAATTATGATCTTTTAGTCGATAATCTCCATTGGATTTCCCAT
CTTACCTCACTGCAATATCTTAACCTTGGTGGTGTTTATCTTCACAAGGACATTGAGTGG
CTTCAACCAGTCACCATGCTCCATTCACTTAAAGAGCTACACTTGAAGTGTTGTGAACTT
GAAAATATCTATCCATATCTTCAACATGCCAATTTCACTTCACTTCAAGTTCTAAATCTT
GCTGAGAATCGTTTTATGTTTGAGTTGCCTAATTGGTTATTCAATCTTAGCTGTGAAATC
TCTCGTATTGACCTCAGTCAAAATCAGATACATAGCCAACTACCCAAAACACTACCAAAT
TTTAAAAGTCTCAAGTCCTTGGTTTTGTGTGGTAATATTCTCAAAGGACCCATTCCAAGT
TGGCTAGGACAACTTGAACAACTACAAGAACTTGATCTTTCTCACAATCTTTTTTCTGGT
CCAATCCCTACAAGTTTAGGAAATTTGTCATCGTTGATCAAATTGATGCTGGAGTCAAAT
GACTTGAATGGAAACCTTCCAGTGGAGCTCGGACAACTCTTCAAATTAGAAACCCTTAGA
GTTTCAAATAATCCCTTAACTGGAATTGTGTCTGAAAAAAGTTTACGTTCTTTAAGAAAT
TTAAAGAACTTTTCCCTGAGTTCACCCTTCTTGATCTTTGACTTCGATCCCAAGTGGGTC
CCTCCTTTTCAACTTCTACATGTTGAATTGGGTTATTTGAGAGACAAACTTCCTGAATGG
CTATTCAGACAAAGCTCTCTGAAATATCTGACCATCAGAGACTCAACTGCTTCATTTGAA
CCTTTGGACATGTTTTGGAACTTCACTACTCAACTCGAATATATCTCTTTAGAAAACAAC
ACGATCAATGGGGACATGTCAAAGGTGTTTCTAAGTTCAAAAGTGGTTTGGTTAGTGGCC
AATAATTTAAGAGGTGGCATGCCACGTATATCACCAGAAGTGGTTGTTTTACACTTACGT
AATAACTCATTGTCTGGATCCATTTCTCCTCTTTTGTGTCACAATATGAGACATGAAAGC
AATTTAGTGTACTTGGACATGAGTTATAATAATTTATCAGGTGAACTCACAGACTGTTGG
AATAATTGGAAGTCATTGGTTCTTATCAATCTAAGATTCAACAACCTCACAGGCGAGATT
CCTCGCTCAATGGGTTCCTTGTCTAACCTTCGTTTTCTGTATCTGAAAAGTAACAAGTTC
TTCGGAAAGGTGCCTTTTTCACTGAGAAACTGCAAGAATCTTCGGATACTTGATCTATGC
CGCAATAATCTTTCTGGGGTCATACCAACTTGGTTGGGGCAAAAAGTTGAAGGTCTTGAA
TTGAGATCCAATCAATTCAGTGGCAATATTCCCACGCAGCTATGCCAACTTCGTTCTTTA
ATGATAATAAATTTGGCGAGTAATAAATTATCAGGACCGATACCCAATTGTCTCCAAAAC
ATCACAGCCATGGATTTTAGTAATTCTGTAACTCGTACATTCAAATTTACCCTTAATTAC
CCAGGTTTATCAGTACAGATTTCGTGTAGCATTCACCTGCTTATAAAGGGAAACGAGTTA
CCATATTTTGATGTTATGAATGCCATTGATCTTTCAAGCAACAACTTGTCTGGAAGTGTG
CCTCTGGGGATATATATGCTCACTGGATTACAGTCCTTGAATTTGTCCCATAATCAATTG
ATTGGAACGATACCAAACGAGATTGGCAAGTTACAACAGTTGGAGTCCATTGATCTTTCA
TCAAATAATTTATCGGGAGAAATTCCTCAGTCCATGTCTGCTTTGCATTTTCTTGGGGTT
TTGAATCTATCATTCAACAATTTTACGGGAAAAATCCCA
>Vangu_INR-like_1
AAAGTTACGAATCTTCATCTCCCCTGTCACACAAATCACCCTAAAGTTGTTGATTTCTTA
GACAAGGACGACAAATCACATTGCCTAACAGGAACACTCAGCTTGTCTCTGTTGGAACTT
CAGTCTTTGAGTTACTTGAATTTAAGCAACAATAACTTCAAGTTCATGCAATATACCTCA
ATGGTAACTCCACCAATAGGTAACCTTTCTCGTCTGTGTGGAAACTCCACCAATCTCCGG
TATCTAGATTTATCACAAAATTATGATCTTTTGGTCGATAATCTCCATTGGATTTCCCAT
CTTACCTCACTGCAATATCTTAACCTTGGTGGTGTTCATCTTCACAAGGACATTGACTGG
CTTCAACCAGTGACCATGCTCCCTTCACTTGAAGAGTTACACTTGAAGTGTTGTGAACTT
GAAAACATCTATCCATATCTTCAACATGCCAATTTCACTTCACTTCAAGTTCTAAATCTT
GCTGACAACCGTTTTATGTTTGAGTTGCCTAATTGGTTATTCAATCTTAGCTGTGAAATC
TCTCGTATTGACCTCAGTCAAAATCAGATACATAGCCAACTACCCAAAACACTACCAAAT
TTTAAAAGTCTCAAGTCCTTGGTTTTGTGTGGTAATATTCTCAAAGGACCCATTCCAAGT
TGGCTAGGACAACTTGAACAACTGCAAGAACTTGATCTTTCTCACAATCTTTTTTCTGGT
CCAATCCCTACAAGTTTAGGAAATTTGTCATCGTTGATCAAATTGATGCTCGAGTCAAAT
GATTTGAATGGAAACCTTCCAGTGGAGCTCGGACAACTCTTCAAATTAGAAACCCTTAGA
GTTTCAAATAATCCCTTAACTGGAATTGTGTCTGAAAAAAGTTTACGTTCTTTAAGAAAT
TTAAAGAACTTTTCCCTGAGTTCACCCTTCCTGATCTTTGACTTTGATGCCAAGTGGGTC
CCTCCTTTTCAACTTCTAAATGTTGAATTGGGTTATTTGAGAGACAAACTTCCTGCATGG
CTATTCACACAAAGCTCTCTGAAATATCTGACTATCAGAGACTCAACCGCTTCATTTGAA
CCTCTGGACATGTTTTGGAACTTCACTACTCAACTCGAATATACCTCTTTGGAAAACAAC
ACGATCAATGGGGACATGTCAAAGGTGTTTCTAAGTTCAAAAGTGGTTTGGTTAGTGGCC
AATAATTTAAGAGGTGGCATGCCGCGTATATCACCAGAAGTGGTTGTTTTACACTTACGT
AATAACTCATTGTCAGGATCCATTTCTCCTCTTTTGTGTCACAATATGAGACATGAAAGC
AATTTAGTGTACTTGGACATGAGTTATAACAATTTATCAGGAGAACTCACAGATTGTTGG
AATAATTGGAAGTCATTGGTTCTTATCAATCTAAGATTCAACGATCTCACAGGCGAGATT
CCTCGCTCAATGGGTTCCTTGTCTAACCTTCGTTTTCTGTATCTGAAAAGTAACAAGTTC
TTCGGAAAGGTGCCCTTTTCACTGAGAAACTGCAAGAATCTTCGCATACTCGATCTATGC
CGCAATAATCTTTCTGGGGTCATACCAACTTGGTTGGGGCAAAAAGTTGAAGGTCTTGAA
TTGAGATCCAATCAATTCAATGGCAATATTCCCACGCAGCTATGCCAACTTCGTTCTTTA
ATGATAATAAATTTGGCGAGTAATAAATTATCAGGACCAATACCCAATTGTCTCCAAAAC
ATCACAGCTATGGATTTTAGTAATTCTGTAACTCGTACATTCAAATTTACCCTTAATTAC
CCAGGTTTATCTGTACAGATTTCGTGTAGCATTCAGCTGCTTATAAAGGGAAACGAGTTA
CCATATTTTGATGTGATGAATGCCATTGATCTTTCAAGCAACAACTTGTCTGGAAGTGTG
CCTCTGGGGATATATATGCTAACTGGATTACAGTCCTTGAATTTGTCCCATAATCAATTG
ATTGGAACGATACCAAATGAGATTGGCAATTTACAACAGTTGGAGTCCATTGATCTTTCA
TCAAATAATTTATCGGGAGAAATTCCTCAGTCCATGTCTGCTTTGCATTTTCTTGGGGTC
TTGAATCTATCATTCAACAATTTTATGGGCAAAATCCCA
>Pl07G0000085300_INR-like_1
AAAGTTACAAATCTTGATCTCCCCTGTCACACAAATCACCCTAAAGTTGTTGATTTTGGA
GATAAGGAGGACAAATCACACTGCCTAACAGGAGCTTTCAGCTTGTCTTTGTTGGAACTT
GAATCTTTGAGTTACTTGAATTTGAGCAACAATAACTTCAAGTTCATGCAATATAGTTCA
ATGGGCAGTCAGAAATGTGATGACTTGTCGAGAGGTAACCTTTCTGGTCTGTGTGGAAAC
TCCACCAATCTCCAGTATCTAGATTTATCACAAAATTATGATCTTTTTGTCAGTAATCTC
GATTGGATTTCCCATCTTACCTCATTGCAATATCTTAACCTTGGTGGTGTTCATCTTCAC
CAGGGCATTGACTGGCTTCAATCAGTGACCATGCTCCCTTCACTTTTGGAGTTACACTTC
AAGAGTTGTAAACTTGAAAACCTCTATCCATTTCTTCAACATGCCAATTTCACTTCACTT
CAAGTTCTAAATCTTGCTGAAAACCATTTTATATCAGAGTTGCCTACTTGGTTATTCAAT
CTTAGTTGTGAAATCTCTCGCATTGACCTTAGTCAAAATCAGATACATAGCCAACTACCC
AAAACACTACCATATCTCAGAAGTCTCAAGTCCTTGGTTTTGCATGATAATTTTCTCAAA
GGACCCATTCCAAGTTGGCTAGGGCAGCTTGAACAACTACAAGAACTTGATCTTTCTCAT
AATTCTTTTTCTGGTCCAATCCCTGCAAGTTTAGGAAATTCACCATCATTGATTAAATTA
ATACTCGAGTCAAATGATTTGAATGGAAATCTTCCAGTGGAGCTAGGACAACTCTTCAAA
TTGGAAACCCTTAGAGTTTCAAACAATCCCTTAACTGGAATTGTGTCTGAAAGAAATTTG
CGTTCTTTAAGAAATTTAAAGAACTTTTCCCTGAGTTCACCAGCCTTGATCTTTGACTTT
GATCCTAAGTGGGTCCCTCCTTTTCAACTTCTAAATATTGAATTGGGTTATTTGAGAGAC
AAACTTCCTGCATGGCTGTTCACACAAAGCTCTCTAAAATATCTAACCATAAGACACTCA
ACTGCTTCATTTGAACCTCTTGACATGTTTTGGAAATTCGCTAATCGTCTTGAATCTATC
TCTTTGGAAAGCAACACGATAAATGGGGACATGTCAAAGGTGTTTCTAAGTTCAAAAGTG
GTTTGGTTAGGGGCCAATAATTTAAGAGGTGGCATGCCGCATATATCACCAGAAGTTGTT
GTCTTACACTTACGTAATAACTCACTTTCAGGATCCATTTCTCCTCTTTTGTGTCACAAT
ATGAGACATAAAAGCAATTTAGTGTACTTGGACATGAGTTATAATAATTTATCAGGAGGA
CTCACAGATTGTTGGAATAATTGGAAATCATTGGTTCTTGTGAATCTAAGGTTCAACAAC
CTCACAGGCAAGATTCCTCACTCAATGGGTTCCTTGTCTAACCTTCGTTTTCTGTATCTG
AAAAGTAATAAGTTCTTCGGAAAGGTGCCCTTTTCACTAAGAAAATGCAAGAATCTTCGG
ATACTTGATCTATGTCGCAATAATCTTTCTGGGGTAATACCAAGTTGGTTGGGGCAAAAT
GTTGAAGGTCTTGAATTGAGATCCAATCAATTCAGTGGCAATATTCCCACGCAACTATGT
CAACTTCATTCTTTAATGATGATAAATTTGGCGAGTAATAAATTATCAGGACCAATACCC
AATTGTTTACACAACATCAAAGCCATGCTTTCTAGTTCTTTTGTAACTCGTAAGTGCCAC
TTTACCCTTAATTATCCGGGTTTATCAGTTTACATTATCTGTAGCATTCCAATGCTTATA
AAGGGAAACGAGTTATCATATGTTAATGTGATGAATTCCATTGATCTCTCAAGCAACAAC
TTCTCTGGAAGTGTGCCTCTGGAGATATATATGCTCACTGGATTACAGTCCTTGAATTTG
TCCCATAATCAATTGATTGGAACGATACCAGATGAGATTGGCAACTTGGAACAGTTGGAG
TCCATTGATCTTTCATCAAATAATTTCTCTGGACAAATTCCTCAGTCCATGTCTGCTTTG
CATTTTCTTGCAGTCTTGAATCTATCATTCAACAATTTCATGGGCAAAATCCCA
>Phacu_WLD_007G080700_1_INR-like_1
AAAGTTACAAATCTTGATCTCCCCTGTCACACAAATCACCCTAAAGTTGTTGATTTTGGA
GATAAGGAGGACAAATCACACTGCCTAACAGGAGCATTCAGCTTGTCTTTGTTGGAACTT
GAATCTTTGAGTTACTTGAATTTGAGCAACAATAACTTCAAGTCCATGCAATATAGTCAG
AAATGTGATGACTTGTCAAGAGGTAACCTTTCTGGTCTGTGTGGAAACTCCACCAATCTC
CAGTATCTGGATTTATCACAAAATTATGATCTTTTTGTCAGTAATCTCGATTGGATTTCC
CATCTTACCTCATTGCAATATCTTAACCTTGGTGGTGTTCATCTTCACCAGGACATTGAC
TGGCTTCAATCAGTGACCATGCTCCCTTCACTTTTGGAGTTACACTTCAAGAGTTGTAAA
CTTGAAAACCTCTATCCATTTCTTCAACATGCCAATTTCACTTCACTTCAAGTTCTAAAT
CTTGCTGAAAACCTTTTTATATCAGAGTTGCCTACTTGGTTATTCAATCTTAGTTGTGAA
ATCTCTCGTATTGACCTTAGTCAAAATAATATACATAGCCAACTACCCAAAACACTACCA
TATCTCAGAAGTCTCAAGTCCTTGGTTTTGTATGATAATTTTCTTAAAGGACCCATTCCA
AGTTGGCTAGGGCAGCTTGAACAACTACATGAACTTGATCTTTCTCATAATTCTTTTTCT
GGTCCAATCCCTGCAAGTTTAGGAAATTCACCATCATTGATTAAATTAATACTCGATTCA
AATGATTTGAGTGGAAATCTTCCTGTGGAGCTAGGACAACTCAACAAATTGGAAACCCTT
AGAGTTTCAGACAATCCCTTAACTGGAATTGTGTCTGAAAGAAATTTGCGTTCTTTAAGA
AATTTAAAGAACTTTTCCCTGAGTTCGCCAGCCTTGATCTTTGACTTTGATCCTAAGTGG
GTCCCTCCTTTTCAACTTCTAAATATTGAATTGGGTTATTTGAGAGACAAACTTCCTGCA
TGGCTATTCACACAAATCTCTCTAAAATATCTAACCATAAGACACTCAACTGCTTCATTT
GAACCTCTTGACATGTTCTGGAACTTCGCTAATCGTCTTGAATCTATTTCTTTGGAAAAC
AACACGATCAATGGGGACATGTCAAAGGTGTTTCTAAGTTCAAAAGTGGTTTGGTTAGGG
GCCAATAATTTAAGAGGTGGCATGCCGCATATATCACCAGAAGTGGTTGTCTTACACTTA
CGTAATAACTCACTGTCAGGATCCATTTCTCCTCTTTTGTGTCACAAAATGAGACATAAA
AGCAATTTAGTGTACTTGGACATGAGTTATAATAATTTATCAGGAGGACTCACAGATTGT
TGGAATAATTGGAAATCATTGGTTCTTGTGAATCTAAGATTCAACAACCTCACAGGCAAG
ATTCCTCACTCAATGGGTTCCTTGTCTAACCTTCGTTTTCTGTATCTGAAAAGTAACAAG
TTCTTCGGAAAGGTGCCCTTTTCACTAAGAAAGTGCAAGAATCTTCGGATACTTGATCTC
TGTCGCAATAATCTTTCTGGGGTAATACCAAGTTGGTTGGGGCAAAATGTTGAAGGTCTT
GAATTGAGATCCAATCAATTCAGTGGCAATATTCCCACGCAACTATGTCAACTTGATTCT
TTAATGATGATAAATTTGGCGAGTAATAAATTATCAGGACCAATACCCAATTGTTTACAC
AACATCAAAGCCATGCTTTCTAGTTCTTTTGTAACTCGTAAGTGCCACTTTACCCTTAAT
TATCCGGGTTTATCAGTGTACATTATTTGTAGCATTCCAATGCTTATAAAGGGAAACGAG
TTATCATACATTAATGTGATGAATTCCATTGATCTCTCAAGCAACAACTTCTCTGGAAGT
GTACCTCTGGAGATATATATGCTCACTGGATTACAGTCCTTGAATTTATCCCATAATCAA
TTGATTGGAACGATACCAGATGAGATTGGCAACTTGGAACAATTGGAGTCCATTGATCTT
TCATCAAATAATTTCTCTGGAGAAATTCCTCAGTCCATGTCTGCTTTGCATTTTCTTGCA
GTCTTGAATCTATCATTCAACAATTTCATGGGCAAAATCCCA
>Pcocc_INR-like_1
AAAGTTACAAATCTTGATCTCCCCTGTCACACAAATCACCCTAAAGTTGTTGATTTTGGA
GATAAGGAGGACAAATCACACTGCCTAACAGGAGCATTCAGCTTGTCTTTGTTGGAACTT
GAATCTTTGAGTTACTTGAATTTGAGCAACAATAACTTCAAGTCCATGCAATATAGTCAG
AAATGTGATGACTTGTCAAGAGGTAACCTTTCTGGTCTGTGTGGAAACTACACCAATCTC
CAGTATCTAGTTTTATCACAAAATTATGATCTTTTTGTCAGTAATCTCGATTGGGTTTCC
CATCTTACCTCATTGCAATATCTTAACCTTGGTGGTGTTCATCTTCATCAGGACATTGAC
TGGCTTCAATCAGTGACCATGCTCCCTTCACTTTTGGAGTTACACTTCAAGAGTTGTAAA
CTTGAAAACCTCTATCCATTTCTTCAACATGCCAATTTCACTTCACTTCAAGTTCTAAAT
CTTGCTGAGAACCTTTTTATATCAGAGTTGCCTACTTGGTTATTCAATCTTAGTTGTGAA
ATCTCTCGTATTGACCTTAGTCAAAATAAGATACATAGCCAACTACCCAAAACACTACCA
TATCTCAGAAGTCTCAAGTCCTTGGTTTTGTATGATAATTTTCTCAAAGGACCCATTCCA
AGTTGGCTAGGGCAGCTTGAACAACTACAAGAGCTTGATCTTTCTCATAATTCTTTTTCT
GGTCCAATCCCTGCAAGTTTAGGAAATTCACCATCATTGATTAAATTAATACTCGATTCA
AATGATTTGAATGGAAATCTTCCTGTGGAGCTAGGACAACTCTACAAACTGGAAACCCTT
AGAGTTTCAGACAATCCCTTAACTGGAATTGTGTCTGAAAGAAATTTGCGTTCTTTAAGA
AATTTAAAGAACTTTTCACTGAGTTCACCAGCCTTGATCTTTGACTTTGATCCTAAGTGG
GTCCCTCCTTTTCAACTTCTAAATATTGAATTGGGTTATTTGAGAGACAAACTTCCTGCA
TGGCTATTCACACAAATCTCTCTAAAATATCTAACCATAAGACACTCAACTGCTTCATTT
GAACCTCTTGACATGTTCTGGAACTTCGCTAATCGTCTTGAATCTATCTCTTTGGAAAAC
AACAAGATCAATGGGGACATGTCAAAGGTGTTTCTAAGTTCAAAAGTGGTTTGGTTAGGG
GCCAATAATTTAAGAGGTGGCATGCCGCATATATCACCAGAAGTGGTTGTCTTACACTTA
CGTAATAACTCACTGTCAGGATCCATTTCTCCTCTTTTGTGTCACAATATGAGACATAAA
AGCAATTTAGTGTACTTGGACATGAGTTATAATAATTTATCAGGAGGACTCACAGATTGT
TGGAATAATTGGAAATCATTGGTTCTTTTGAATCTAAGATTCAACAACCTCACAGGCAAG
ATTCCTCACTCAATGGGTTCCTTGTCTAACCTTCGTTTTCTGTATCTGAAAAGTAACAAG
TTCTTCGGAAAGGTGCCCTTTTCACTAAGAAAATGCAAGAATCTTCGGATACTTGATCTA
TGTCGCAATAATCTTTCTGGGGTAATACCAAGTTGGTTGGGGCAAAATGTTGAAGGTCTT
GAATTGAGATCCAATCAATTCAGTGGCAATATTCCCACGCAACTATGTCAACTTGATTCT
TTAATGATGATAAATTTGGCGAGTAATAAATTATCAGGACCAATACCCAATTGTTTACAC
AACATCAAAGCCATGCTTTCTAGTTCTTTTGTAACTCGTAAGTGCCACTTTACCCTTAAT
TATCCGGGTTTATCAGTGTACATTATTTGTAGCATTCCAATGCTTATAAAGGGAAACGAG
TTATCATACATTAATGTGATGAATTCCATTGATCTCTCAAGCAACAACTTCTCTGGAAGT
GTGCCTCTGGAGATATATATGCTCACTGGATTACAGTCCTTGAATTTGTCCCATAATCAA
TTGATTGGAACTATACCAGATGAGATTGGCAACTTGGAACAATTGGAGTCCATTGATCTT
TCATCAAATAACTTCTCTGGAGAAATTCCTCAGTCCATGTCTGCTTTGCATTTTCTTGCA
GTCTTGAATCTATCATTCAACAATTTCATGGGCAAAATCCCA
>Mlathy_INR-like_1
AAAGTTACAAGTCTTCATCTCCCCTGTCACACAAATCACCCTAAAGTTCTTGATTTTGGA
GATAAGGAGGACAAATCACACTGCCTAACAGGAGCATTCAGCTTCTCCTTGTTGGAACTT
GAATCTTTGAGTTACTTGAATTTGAGTAACAATAACTTCAAGTCCATGCAATATAGTCCA
ATGGGCAGTCAGAAATGTGATGACTTGTCAAGAGGTAACCTTTCTCTGTGTGGAAACTCC
ACCAATCTCCACTATCTAGATTTATCACAAAATTATGATCTTGTAGTCAGTGATCTCCAT
TGGGTTTCCCATCTTACCTCATTGCAATATCTTAACCTTGGTGGTGTTTATCTTCACAAG
GACATTGATTGGCTTCAATCAGTGACCATGCTCCCTTCGCTTTTGGAGTTACACTTGAAG
AGTTGCAATCTTGAAAACATGTATCCATTTCTTCAACATGCCAATTTCACTTCACTTCAA
GTTCTAAATCTTGCTGACAACCATTTTATATCAGAGTTGCCTAATTGGTTATTCAATCTT
AGTTGTGAAATCTCTCGTATTGACCTTAGTCAAAACCAGATACATAGCCAACTACCCCAA
ACACTACCATATCTTAGAAGTCTCAAGTCCTTGGTTTTGTATAATAATTTTCTCAAAGGA
TCCCTTCCAAGTTGGCTTGGGCAACTTGAACAACTACAAGAACTTGATCTTTCTCATAAC
TCTTTTTCTGGTCCAATCCCTGCAAGTTTAGGAAACTCATCTTCATTGATTAAATTAATA
CTCGAGTCAAATAACTTGACTGGAAATCTTCCAGTGGAGCTGGGACAACTCTTCAAATTG
GAAACCCTTAGAGTTTCAGACAATCCCTTAACAGGAATTGTGTCTGAAAGAAATTTGTGT
TCTTTAAGAAATTTAAAGAACTTTTCTTTGAGTTCACCCGCCTTGATCTTTGACTTTGAT
CCTAAGTGGGTCCCTCCTTTTCAACTTCTAAACATTGAATTGGGTTATTTGAGAGACAAA
CTTCCTGCATGGCTATTCACACAAACCTCTCTGAAATATCTAACCATCAGACACTCAACT
GCTTCATTTGAACCACTTGACATGTTTTGGAACTTCACAAATCGTCTTGAATCTATCTCT
TTGGAAAACAACACCATCAATGGGGACATGTCAAAGGTGTTTCTAAGTTCAAAAGTGGTT
TGGTTAGGGGCCAATAATTTAAGAGGGGGCATACCCCATATATCACCAGAAGTGATTGTC
TTACACTTACGTAATAACTCATTGTCAGGATCCATTTCTCCTCTTTTATGTCACAATATG
AGACATAAAAGAAATTTAGTGTACTTGGACATGAGTTATAATAATTTATCCGGAGAACTC
ACAGATTGTTGGAATAATTGGAAATCATTGGTTCTTGTTAATCTAAGATTCAACAACCTC
ACAGGCAAGATTCCTCACTCAATGGGTTCCTTGTCTCACCTTCGTTTTCTGTATCTGAAA
AGTAACAAGTTCTTCGGAAAGGTGCCCTTTTCACTAAGAAACTGCAAGAATCTTCGGATA
CTTGATCTGTGTCGCAATAATCTCTCTGGGGTAATACCAAGTTGGTTGGGGCAAAATGTT
GAAGGTATTGAACTGAGATCCAATCAATTCAGTGGCAATATTCCCACGCAACTATGCCAA
CTTCATTCTTTAATGATGATAAATTTTGCGAATAATAAATTATCAGGACCAATACCCAAT
TGTTTACATAACATCAAAGCCATGCTTTCTAGTTCCTCTGTAAATCTTAAGTGCCACTTT
ACCCTTAATTATCCGGGTTTATCAGTGTACATTATTTGTAGCATTCCAATGCTTATAAAG
GGAAACGAGTTATCATATGTTAATGTGATGAATTCCATTGATCTCTCAAGCAACAACTTG
TCTGGAAGTGTGCCTCTGGAGATATATATGCTCACTGGATTACAGTCCTTGAATTTGTCC
CATAATCATTTGACTGGAACCATACCACATGAGATTGGAAACTTGGAACAGTTGGAGTCC
CTTGATCTTTCATCTAATAATTTCTCGGGAGAAATTCCTGAGTCCATGTCTGCTTTGCAT
TTTCTTGCGGTCTTGAATCTATCATTCAACAATTTTGAGGGTAAAATCCCT
>Lp005646g0031_INR-like_1
AAAGTTACGAATCTTCATCTCCCCTGTCACACAAATCACCCTGAAGTTGTTGATTTTGGT
GATAAGGACGACAAATCACACTGTCTATCAGGTGCATTCACCTTGTCTTTGTTGGAACTT
GAATCTTTGAGTTACTTGAATTTGAGCAACAATAACTTCAAGTTCATGCAATATAGTTCA
ATAGGCAGTCAGAAATGTGATGACTTGTCAAGAGGTAACCTTTCTGGTCTGTGTGGAAAC
TCCACCAATCTCCACTATCTAGATTTGTCACAAAATTATGATCTTTCAGTCAGTGATCTC
CATTGGATTTCCCATCTTACCTCATTGCAATATCTTAACCTTGGTGGTGTTGATCTTCAC
AACATTGATTGGCTTCAATCAGTGACCATGCTCCCTTCACTTTTAGAGTTACACTTACAG
AGTTGTAAACTTGAAAACATCTATACATTTCTTCAACATGCTAATTTTGCTTCACTTCAA
GTTCTAAATCTTGCTGGCAATCATTTTATGTTTGAGTTGCCTAATTGGTTATTCAATCTT
AGTTCTGAAATCTCTCGTATTGACCTTAGTCAAAACCAGATACATAGCCAACTACCCAAA
ACACTACCAAATCTCAGAAGTCTCAAGTCCTTGGTTTTGCATGATAATTATCTCAGAGGA
CCCATTCCAAGTTGGCTAGGGCAACTTGAGCAACTACAAGAACTTGATCTTTCTCACAAT
TCTTTTTCTGGTCCAATCCCTACAAGTTTAGGAAATTTATCATCATTGATTAAATTAATA
CTCGAGTCAAATGACTTGAACGGAAGTCTTCCAGTGGAGCTCGGACAACTCTTCAAATTG
GAAACCTTCAGAGTTTCAAACAATCCCTTAACTGGAATTTTGTTTGAAAGAAATTTACGT
TCTTTAAGAAATTTAAAGAACTTTTCCCTGAGTTCACCCGCCTTGATCTTTGCTTTTGAT
CCTAAGTGGGTCCCTCCTTTTCAACTTCTAAATATTGAATTGGGTCATTTGAGAGACAAA
CTTCCTGCATGGCTATTCACACAAACCTCTCTAAAATATCTAACCATTAGAGACTCAACT
GCTTCATTTGAACCTCTTGACATGTTTTGGAACTTTGCAACTCGACTTGAATCTATCTCT
TTGGAAAACAACACGATCAATGGGGACATGTCAAACGTGTTTCTAAGTTCAAAAGTGGTT
TGGTTAGTGGCCAACAATTTAACAGGTGGCATGCCACATATATCACCAGAAGTGGTTGTT
TTACACTTACGTAATAACTCATTGTCAGGATCCATTTCTCCTCTTTTGTGTCGCAATATG
AGACATAAAAGCAATTTGGTGTACTTGGACATGAGTTATAATAATTTTTCCGGAGAACTC
ACAGATTGTTGGAATAATTGGAAATCATTGGTTCTTATTAATCTAAGATTCAACAATCTG
ACAGGCAAGATTCCAGACTCAATGGGTTCCTTGTCTAACCTTCGTTTTCTGTATCTGAAA
AGTAACAAGTTCTTCGGAGATGTGCCCTTTTCACTAAGAAACTGCAAGAATCTTCGGGTA
CTTGATCTATGTCGCAATAATCTTTCTGGGGTAATACCAACTTGGTTGGGGCAAAATGTT
GAAGGTCTTGAATTGAGATCCAATCAATTCAGTGGCAATATTCCAACGGAACTATGTCAA
CTTCGTTCTTTAATGATGATAAATTTGGCTAGTAATAAATTATCAGGACCGATACCAAAT
TGTTTGCATAACATCACAGCCATGCTTTCTAGTGATTTAGTAACTCGTAAGTTCCACTTT
ACCCTTAATTATCCAGGTTTATCAGTATACATTTTATGTAGCATTCCGATGCTTATAAAG
GGAAATGAGTTACCATATTTTAATATGATGAAGGCCATTGATCTCTCAAGCAACTACTTG
TCTGGAAGTGTGCCTCTAGAGATATATAAGCTCATTGGATTACAGTCCTTGAATTTGTCC
CATAATCAATTGATTGGAGCCATACCAGATGAGATCGGCAACTTGAAACAATTGGAGTCC
ATTGATCTTTCATCAAATAATTTCTCAGGAGAAATTCCTCAGTCCATGTCTGCTTTGCAT
TTTCTTGGGGTCTTGAATCTGTCATTCAACAACTTTATGGGCAAAATCCCA
>XP_027364702_1_INR-like_1
AGAGTCACAGACCTCAATCTCCCTTGTCCTACTAATCACCCTACAGTTGTTGTTTATGGA
GAGATTGATGACAAATCACACTGCTTAACAGGTGAACTCAGCTTGTCTTTGTTGGAACTT
GAATTTTTGAGCTACTTGAATTTGAGTAACAATGACTTCAAGACTATCCAATATAATTCA
AAGGGTAGCAAGAAATGTGATGATTTGTCAAGAGGTACATCTTCCCATATCTGTGGAAAC
TCCACCAACCTTCATTATCTTGACTTTTCATATAATTATGATATTCGTGTTGATAATCTC
CATTGGTTTTCCCATCTTTCCTCATTGCAATATCTTAACCTTAATGGTGTTTATCTTCAC
AAGGAAATTGATTGGCTTCAATCAGTGACCATGCTCCCTTCACTTCAAAAGTTACACTTG
GAGAATTGTCAACTTGGAAACCTCTATCCATCTCTTCAGTATGCTAATTTTACTTCACTT
CAAGTTTTGAATCTTGCTAACAATGATTTTATGTCTAATCAGTTGCCTAGTTGGTTATTC
AATCTTAGTAGTGACATTTCTTATATTGACCTTAGCCAAAATCAGATACATAGCCAATTA
CCCAAAACATTGCCAAATTTTAGAAGCATTAAAGTCTTGATTTTGTCTGAAAATTATCTC
AAAGGTCCCATTCCAGATTGGGTAGGACAACTTGAACAACTACTGGTACTTGATCTTTCT
GTAAATTTTTTTTCTGGTCCAATCCCATCAAATTTGGGAAATATATCATCCTTGCTTGCA
TTGATTCTTAATTCAAATGAATTGAATGGAAATATTCCAGAAAGCCTAGGGCAACTCTCC
AACTTGGAGCAAATTGAAGTCAATCATAATTCCTTGACAGGGATTGTGTCTGAAAGAAAT
TTTGTCTCTCTTTCAAATTTAAAGTTCCTTTACATAGGTTCACCTGCCTTGATCTTTGAT
TTTGATCCTGAATGGGTTCCTCCTTTTCAACTTCAACGGATTGAATTGTACTATGTGAGT
GGAAAACTTCCTTCATGGCTATTTACACAGAGCTCTCTCACATTTCTGACTATTAAACAC
TCAAGTGCTTCATTTGAACCTCTTGACAAGTTTTGGAACTTTTCTACTCAACTTGAATAT
TTGTTTTTGGAAAACAATACTATCAATGGGGACATGTCAAACGTGTTTCTAAACTCAACA
ACTGTCTGGCTAGTTTCCAATAATTTGAGTGGTGGCTTGCCTCAAATATCACCAAATGTG
GTCATTTTGTGTTTATATAACCATTCTTTGTCTGGACCTATCTCTCCTCTCCTGTGCAAC
AACATGACAGAAAAAAATAACTTAATGTACTTGGACTTGGGTTATAATCATTTATCAGGA
GAACTCACAGATTGTTGGAATGCTTGGAATTTGTTGGTTCATATTGATGTGAGTTACAAC
AACCTGACAGGCAAGATTCCTCGCTCAATGGGATCCTTGTCTGACCTTTTTGCATTGTAT
CTAGAAAGCAATAAGTTATTTGGAGAGGTGCCTTTGGCACTGAAAGGTTGCCAAAAACTT
TCAATCCTTGATGTGGGTCACAACAATCTTTCTGGAGCTATACCAAGCTGGATGGGTCAG
AGTATGAAAGGTCTTAAACTGAGATCCAATCAATTCAGTGGCAATATTCCCACGCAGTTA
TGTCAACTTCATTCTCTAATGGTAATGGATTTTGCAAGTAACAATTTATCAGGACCAATA
CCCAATTGCTTGCATAACTTCACAGCCATGTTTTCTGATGAGGCTTCAAGTAAGTTTGGC
ATTATCATTTATATAGCAGGTGCACCACGTTTCTTCTTTTTTAGTATTACGATGCTTATA
AAAGGCAATGAATTAGAGTATTTTAATTTGATGAATCTCATTGATCTTTCAAGCAACAAT
TTGTCTGGTAGTGTGCCTATGGAGATGTATATGCTCACTGGATTGCAATCATTGAATTTA
TCCCATAATCAATTGGTGGGATCAATACCAGAACAGATTGGAAACTTGAAACAGTTGGAA
TCCATTGATCTCTCAAACAATCATTTCTCAGGAGAAATTCCTCGGTCCATGTCTAATTTG
CATTTTGTTGGTGTCTTGAACCTCTCATTCAACAATTTCATTGGCGAAATTCCA
>XP_027362919_1_INR-like_3
AGAGTCACAGACCTCAATCTCCCTTGTCCTACTAATCACCCTACAGTTGTTGTTTATGGA
GAGATTGATGACAAATCACACTGCTTAACAGGTGAACTCAGCTTGTCTTTGTTGGAACTT
GAATTTTTGAGCTACTTGAATTTGAGTAACAATGACTTCAAGACTATCCAATATAATTCA
AAGGGTAGCAAGAAATGTGATGATTTGTCAAGAGGTACATCTTCCCATATCTGTGGAAAC
TCCACCAACCTTCATTATCTTGACTTTTCATATAATTATGATATTCGTGTTGACAATCTC
CATTGGTTTTCCCATCTTTCCTCATTGCAATATCTTAACCTTAATGGTGTTTATCTTCAC
AAGGAAATTGATTGGCTTCAATCAGTGACCATGCTCCCTTCACTTCAAAAGTTACACTTG
GAGAATTGTCAACTTGGAAACCTCTATCCATCTCTTCAGTACGCTAATTTTAGTTCGCTT
AAAGTTTTGAAGCTTGCTAACAATAATTTTATGTCTAATCAGTTGCCTAGGTGGTTATTC
AATCTTAGTAGTGACATTTCTTATATTGACCTTAGCCAAAACCAGATACATAGCCAATTA
CCCAAAACATTGCCAAATTTTAGAAGCATTAAAGTCTTGATTTTGTCTGGAAATTATCTC
AAAGGTCCCCTTCCAGATTGGCTAGGACAACTTGAACAACTACTGGTACTTGATCTTTCT
GTAAATTTTTTTTCTGGTCCAATCCCGTCAAATCTGGGAAATATATCTTCCTTGCTTGCA
TTGATTCTTAATTCAAATAAATTGAATGGAAATATTCCAGAAAGCCTCGGGCAACTCTCC
AACTTGGAGCAAATTGAAGTCAATGGTAATTCCTTGACAGGGGTTGTGTCTGAAAGAAAT
TTTTTCTCTCTTTCAAATTTAAAGGTCCTTTTCGTAGGTTCACCTGCCTTGATCTTTGAT
TTTGATCCTGAATGGGTTCCTCCTTTTCAACTTCAACGGATTGAATTGTACTATGTGAGT
GGAAAACTTCCTTCATGGCTATTTACACAGAGCGCTCTCACATTTCTGACCATTAAAGAC
TCAAGTGCTTCATTTGAACCTCTTGACAAGTTTTGGAACTTTTCTACTCAACTTGAATAT
TTGTTTTTGGAAAACAATACTATCAACGGGGACATGTCAAACGTGTTTCTAAACTCAACA
ACTGTCTGGCTAGTTTCCAATAATTTGAGTGGTGGCTTGCCTCAAATATCACCAAATGTG
GTCATTTTGTGTTTATATAACCATTCTTTGTCTGGACCTATCTCTCCTCTCCTGTGCAAC
AACATGACAGAAAAAAATAACTTAATGTACTTGGACTTGGGTTATAATCATTTATCAGGA
GAACTCACAGATTGTTGGAATGCTTGGAATTTGTTGGTTCATATTGATGTGAGTTACAAC
AACCTGACAGGCAAGATTCCTCACTCAATGGGAGCCTTGTCTGACCTTTTTGCATTGTAT
CTAGAAAGCAATAAGTTATTTGGAGAGGTGCCTTTGGCACTGAAAGGTTGCCAAAAACTT
TCAATCCTTGATGTGGGTCACAACAATCTTTCTGGAGCTATACCAAGCTGGATGGGTCAG
AGTATGAAAGGTCTTAAACTGAGATCCAATCAATTCAGTGGCAATATTCCCACGCAGTTA
TGTCAACTTCATTCTCTAATGGTGATGGATTTTGCAAGTAACAATTTATCAGGACCAATA
CCCAATTGCTTGCATAACTTCACAGCCATGTTTTCTGATGAGGCTTCAAGTAAGTTTGGC
ATTATCATTTATATAGCAGGTGCACCATGGATCTTCTTTTTTAGTATTACAATGCTTATA
AAAGGCAATGAATTAGAGTATTTTAATTTGATGAATCTCATTGATCTTTCAAGCAACAAT
TTGTCTGGAAGTGTGCCTATAGAGATGTATATGCTCACTGGACTGCAATCATTGAATTTA
TCCCATAATCAATTGGTGGGAACAATACCAGAAGAGATTGGAAACTTGAAACGGTTGGAG
TCCATTGATCTCTCAAACAATCATTTCTCAGGAGAAATTCCTCAGTCCATGTCTAATTTG
CATTTTGTTGGTGTCTTGAACCTCTCATTCAACAATTTTATGGGCAAAATCCCA
>Censi_INR-like_2
AGAGTTATGGAACTCAATCTCCCATGTCATACAAATCATCCCACCGTTGTTGCTATTGGA
GAAATGGATGACAAATCACACTGCCTAACAGGTGAACTTAGCCTCACTTTGCTAGAGCTT
GAATTTTTGAGCTACTTGAATTTGAGTAACAATGACTTCAAGACCATCCAATATAATTCA
GTGAGTAGTCAGAAATGTAATAACTTGTCAAGAGGTAACCCTTCCTATCTGTGTGGAAAC
TCCACCAACCTCCGTTATCTTGATTTATCAAATAATTATGGTTTTATCGTTGATAATCTC
CATTGGATTTCCCACCTTTCCTCTTTGCAATATCTTAGCCTTGGCGGTGTTCATCTTCAC
AAGGCAATTGATTGGCTTCAGTCAGTGACCATTCTCCCTTCACTTTCAGAGTTACACTTG
GACAATTGTCAACTTGAAAACATCTATCCATCTCTTCACTATGCCAATTTTACTTCACTT
GAAGTTTTAAATCTCGCTGGCAATGATTTTACGTCTGAGTTGCCTACTTGGTTATTCAAT
CTTAGTTCTGAGATCTCTCACATTGACCTCAGTAAAAACAAAATACATAGCCAATTATCC
AAGGCATTACCAAATCTCAGAAACATTAAATCTTTGATTTTGTCTGGTAATTATCTCAAA
GGGCCCATTCCAGATTGGCTAGGACAATTTGAACAACTACAAGAACTTGATCTTTCTTCA
AATTATTTTTCTGGTCCAATCCCTTCAAGTTTGGGAAATCTATCATCCTTGACTATATTG
AGACTCGGTACAAATAACTTAAATGGAAATCTTCCAGAAAGTCTTGGGCAACTCTTCAAC
TTGGAGGTACTCACAGTTGACGGCAATTCCTTAACGGGAATTGTGTCTGAAAGAAATTTA
CTCTCTCTTTCAAATTTAAAAGTCTTTTGGTTGAGCTCACCTTCCTTGATCATTGATTTT
GATCATAAATGGGTCCCTCCTTTTCAACTTCGATATCTTAAATTGGGATATATGAGTGGC
AAACTTCCTCCATGGCTATTTACACAATATTCTCTAAAACAACTGAATATTAAAGATTCA
AATGCTTCATTTGAACCTCTAGACAAGTTTTGGAACTTTACTACTCAACTTGAATATCTT
TATCTTGTAAACAATACAATCAATGGGGATATGTCAAACGTGTTGCTAAACTCGACATTA
GTATGGTTGGTTTCCAATAATTTGAGAGGTAGCTTGCCTCGTATATCATCAAATGTGATT
ATTTTGTGTTTATATAATAACTCTTTGTCTGGATCCATCTCTCCTCTCTTGTGTCACAAT
ATGACAGAAAAAAAGAATGTAATGCACTTGGACTTGGGTTATAATCATTTATCCGGAGAA
CTCACAAATTGTTGGAATGAATGGAATTTGTTGGTTCATGTTGACATGGGATACAATAAC
CTAACAGGCAAGATCCCTGACTCAATGGGCTCGTTGTCTAACCTTGTTGCATTGTTTTTG
GAAAGCAATATGTTATTTGGAGAGTTACCTTTGGCACTGAAAAATTGCCAAAAACTTTCA
ATCCTTGATGTGGGTCACAATAATCTTTCCGGAACTATACCAAGTTGGATGGGTCTGAGT
ATTAAAGGTCTTAAACTGAGATCCAATCAGTTTAGTGGCAATATCTCCACAGAGTTATGC
CAACTTCAGTCACTAATGGTGATGGATTTCGCAAGTAATAAATTGTCAGGACCAATACCC
AACTGCTTACATAACATCACGGCCATGCTTTCTGATCAGGCTGAAAGTCATCAGTTTGGC
GTTGTCATTTCCACACATGGTTTATCCCTTTCCTTCGTTTTTAGTATTACAATGCTTATA
AAAGGAAACGAGTTAGAATATTTTAATTTGATGAATCTCATTGATCTTTCAAGCAACAAT
TTGTCTGGAAGTGTGCCTTTAGAGATATATATGCTTACTGAATTTGCAATCTTGAATTTA
TCCCATAATCAATTAGTGGGGACCATACCAGAAGAGATTGGAAACCTGAAACTGTTGGAG
TCCATTGATCTCTCAACCAATCATTTCTCTGGACAAATTCCTAAGTCCATGTCTGCTCTA
CATTATGTTGGTGTCTTGAACCTGTCATTCAACAATTTTATGGGCAAAATACCA
>Censiformis_INR-like_3
AGAGTTATGGAACTCAATCTCCCATGTCATACAAATCATCCCACCGTTGTTGCTATTGGA
GAAATGGATGACAAATCACACTGCCTAACAGGTGAACTTAGCCTCACTTTGCTAGAGCTT
GAATTTTTGAGCTACTTGAATTTGAGTAACAATGACTTCAAGACCATCCAATATAATTCA
GTGAGTAGTCAGAAATGTAATAACTTGTCAAGAGGTAACCCTTCCTATCTGTGTGGAAAC
TCCACCAACCTCCGTTATCTTGATTTATCAAATAATTATGGTTTTATCGTTGATAATCTC
CATTGGATTTCCCACCTTTCCTCTTTGCAATATCTTAGCCTTGGCGGTGTTCATCTTCAC
AAGGCAATTGATTGGCTTCAGTCAGTGACCATTCTCCCTTCACTTTCAGAGTTACACTTG
GACAATTGTCAACTTGAAAACATCTATCCATCTCTTCACTATGCCAATTTTACTTCACTT
GAAGTTTTAAATCTCGCGAACAATGACTTTACATCTGAGTTGCCTAATTGGTTATTCAAT
CTTAGTTCTGACATCTCTCACATTGACCTCAGTCAAAACCAAATACATAGCCAATTATCC
ATGGCATTGCCAAATCTCAGAAACATTAAATCTTTGATTTTGTCTGATAATTATCTCAAG
GGGCCCATTCCAGATTGGCTAGGACAACTTGAACAACTACAAGAACTTGATCTTTCTTCA
AATTATTTTTCTGGTCCAATCCCTTCAAGTTTGGGAAATCTATCATCCTTGACTATATTG
AGACTCGGTACAAATAACTTAAATGGAAATCTTCCACAAAGTCTTGGGCAACTCTTCAAC
TTGAAGGTACTCGCAGTTGAGGGCAATTCCTTAACGGGAATTGTGTCTGAAAGAAATTTA
CTCTCTCTTTCAAATTTAACAGTCTTTTGGTTGAGCTCACCATCCTTGATCATTGATTTT
GATCCTAAATGGGTCCCTCCTTTTCAACTTCGATATCTTTATTTGGGATATGTGAGTGAC
AAACTTCCTTCATGGCTATTTACACAAAAGTCTTTAAAATTGCTAATTATTGAAAATTCA
AATGCTTCATTTGAACCTCTTGACAAGTTTTGGAACTTTACTACTCAACTTGAACATCTG
GATTTAGTAAACAATACAATCAATGGGGATATGTCAAACGTGTTGCTAAACTCGACAACT
GTATGGTTGGTTTCCAACAATTTGAGAGGTAGCTTGCCTCGTATATCATCAAATGTGATT
ATTTTGTGTTTATATAATAACTCTTTGTCTGGATCCATCTCTCCTCTCTTGTGTCACAAA
ATGACGGAAAAAAATAATGTAATGTACTTGGACTTGGGTTATAATCATTTATCCGGAGAA
CTTACAAATTGTTGGAATGATTGGAATTTGTTGGCTCATGTTGATTTGGGATACAATAAC
CTAACAGGCAAGATTCCTTACTCAATGGGCTCATTGTCTAACCTTGTTGCATTGTATTTG
GAAAGCAATATGTTATTTGGAGAGTTACCTTTGGCACTGAAAAATTGCCAAAAACTTTCA
ATCCTTGATGTGGGTCACAATAATCTTTCCGGAGCTATACCAAGTTGGATGGGTCAGAGT
ATTAAAGGTCTTAAACTGAGATCCAATCAGTTTAGTGGCAATATCTCTACAGAGTTATGC
CAACTTCATTCACTAATGGTGATGGATTTCGCAAGTAATAAATTGTCAGGACCAATACCC
GACTGCTTACATAACATCAAGGCAATGCTTTCTGATCAGGCTGAAAGTCATAAGTTTGGC
ATTATCATTTACATATCAGGTTCACCACGTGTCTTTTATTTGAGTATTACAATGCTTATA
AAAGGAAACGAGTTAGAATATTTTAATTTGATGAATCTCATTGATCTTTCAAGCAACAAT
TTGTCTGGAAGTGTGCCTTTAGAGACATATAAGCTTACTGGATTGCAATCCTTGAATTTA
TCCCATAATCAGTTAGTGGGGACCATACCTGAAGAGATTGGCAACCTAAAACTTTTGGAG
TCCATTGATCTCTCAACCAATCATTTCTCTGGACAAATTCCTCAGTCCATGTCTGCTCTA
CATTATGTTGGTGTCTTGAACCTGTCATTCAACAATTTTATGGGCAAAATACCA
>XP_027364702_1_INR-like_2
AGAGTTATGGAACTCAATCTCCCTTGTCATACAACTCACTCTACAGTTGTTCCTTTTGGA
GAGATGGACGACAAATCACACTGCCTTACAGGTGAATTCAGCATGTCTTTGTTGGAGCTT
GAATTTTTGACCTTCTTGAATTTAAGCAACAATGACTTCAAGACTATCCAATATAATTCA
AAGGGTAGCCTGAAATGTGCTGACTTCTCAAGAGGTACATCTTCCCATAAGTGTGGAAAC
TCCACCAGCCTTCATTATCTTGATTTGTCACTTAATTATGGTCTGCTTGTTGATAATCTC
CATTGGATTTCTCCTCTTTCCTCATTGCAATATCTTAACCTTGGTGGGGTTTATCTTCGC
AAGGAAATTGATTGGCTTCAATCAGTGACCATGCTCCCTTCACTTTCAGAATTACACTTG
AAGGGTTGTCAACTTGAAAACATCTATCCTTCTCTTCAGTATGCTAATTTTACTTCACTT
CAAGTTTTGAATCTTGCTAACAATGATTTTATGTCTAATCAGTTGCCTAGTTGGTTATTC
AATCTTAGTAGTGACATTTCTCATATTGACCTTAGCCAAAATGATATACATAGCCAGCTA
CCTAAAACATTGCCAAATCTTAGAAGCATGAAATCCTTGATTTTGTCTGAAAATTATCTC
AAAGGTCCCATTCCAGATTGGGTAGGACAACTTGAACAACTACAGGAACTTGATCTTACT
AAAAATTATTTCTCTGGTCTAATCCCCTCAAGTTTGGGAAATCTATCATCCCTGATTGCA
TTGAGACTCAGTAAAAATGACTTAAGTGGAAGTATTCCAGAAAGTCTCTGGAAACTCGTA
AACTTGGAGGACCTTCTACTTGCTGATAATTCCTTAACAGGAATTTTGTCTGAAAGAAAT
TTACTCTCCTTATCACATTTAAAGCATTTTTCTGCGAAATCACCAACCTTGATCTTTGAT
TTTGATCCTGAATGGGTCCCTCCTTTTCAACTTCAAACTCTTAGCTTGGGATATGTGAGT
CAAAAACTTCCTTCGTGGCTGTTTACACAAAGTTCTCTAAAAATTCTATCCATTACAGAC
TCCAGTGCTTCATTTGAACCTCTTGACAAGTTTTGGAACTTTGCTACTCAACTTGAATAT
TTCTTTTTGGTAAACAACACAATCAACGGGGAAATGTCAAATGTATTGCTAAACTCGAAA
TTTGTTTGGTTAGTGACCAATAATCTAAGAGGTGGCATGCCTCAAATATCATCAGAAGTG
GTTGTTTTGTGTTTGTATGATAATTCTTTGTCTGGATCCATTTCTCCTCTCTTGTGTGAC
AACAGGACAGATAAAAGCAATTTGGTGCATTTAGACATGGGTTATAATAATTTATCTGGA
AATCTCACAGATTGTTGGAATGGCTGGAAATCATTGGTTCATGTTGATTTGAGTTACAAC
AACCTAACAGGCAAGATTCCTCCTTCAATGGGTTCCTTGTCTAACCTTCGTTTTTTGTAT
CTGGAAAGCAATAATTTTCTTGGAGACATACCCTTCTCACTGAAAAACTGCCAGAATCTT
TGGATACTTGATCTTGGTCACAATAATCTTTCTGGAGTTATACCAAGCTGGTTGGGACAA
AGTGTTAAAGGACTTAAATTGAGATCCAATCAATTCAGTGGCAATATTCCCACACAGCTA
TGCAACCTTCATTCTTTAATGGTGATGGATTTTTCAAGTAATAGATTAGCAGGACCAATA
CCCAATTGCTTACATAACATCACAGCCATGCTTTCTGATTATGCTTCAACTCGGGAAGTC
GGCTTTACCGTTTACTTACCAAGTTTATCAGTAGCCATTGCCTGTACTATCACAATGCTT
ATAAAAGGAAATGAGCTAGAATATGTTAATTTAATGAATGTCATAGATCTTTCAAGTAAC
AATTTATCTGGAAAGGTGCCTTTAGAGTTATATATGCTTATTGGATTACAGTCCTTGAAT
TTGTCCCATAATCAACTAATGGGAAGGATACCAGAAGAGATTGGCAACTTGAAACCTTTG
GAGTCCATTGATCTCTCAAGAAATCATTTCTATGGAGAAATTCCTCAGTCCATGTCTAAT
TTGCATTTTGTTGGGGTCGTGAACCTCTCATTCAACAATTTTATGGGCAAAATCCCA
>Phvul_007g246600
AGGGTTTCAGAGCTCAGTCTTCCTTGTGACACTATTCCCTCTCAAATTACTGCTTTGGGA
GAGATAGACGACAAGTCACACTGTTTATCAGGTGAATTAAATTTGAGTTTGCTGAAACTT
GAATATTTGAACTACTTGGATTTGAGCAACAATGACTTCAAGTTTCTCCAATTCAATTCA
ATGGGTAGTGGTGGAAACTCCACCAACCTCCATTATCTTGATTTATCTCTTAACTATGAT
ATTGTTGTCCATAATCTCCATTGGATTTCAAATCTTTCATCATTGCAATATCTTAATCTT
GGTGGTGTTCATATTCACAAGGAAATTGATTGGCTTCAATCAGTCACTTTGCTCCCTTCA
CTATTAGAGTTGCATTTGAGAGATTGTCAACTTGAAACCATGTATCCATTTCTTCAATAT
GCTAATTTTACATCACTTCAAGTTCTAAATCTTGCTCATAACGATCTTGTATCTGAGTTG
CCTAGTTGGTTATTCAATCTGAGTTGTCACATCTCCCATATTAACCTTTTTAACAATCAG
ATACACGGTGAACTACCTCAAGCATTTCCAAATCTTAGAAGTATTAAGTCCTTGGTGTTT
TCTAAAAATTATCTCAAAGGACCCCTTCCAAATTGGTTAGGACAACTTGAACAACTTCAA
AGACTTTATCTTTCTTATAACTATTTTTCTGGTCCAATCCCTTCATGTTTGGGAAATTTA
TCATCCTTGATTGAACTGGTGCTCAACTCAAATCAGTTGAATGGAAATCTTTCAAAAGAT
CTCGGTCAATTGTTGAACTTGGAGAGCCTTCTATTAGCAGAAAATTCCTTGACTGGAACT
GTGTCCGAAAGAAATTTACTTTCCTTTTCAAATTTGAAGGTTTTATCACTTAATTCACCT
ACCCTGGTCTTTGATTTTGATCCTGAATGGACCCCTCCTTATCAACTTCAAGCGGTTGAG
TTTGGCAATGTGAGAGACAAGCTTCCTGAATGGTTATTCACACAGAGTTCTCTAAAAGAT
CTGGTCATTGTAGACTCAACTGCTTCATTTGAACCTCTTGAAAAGTTTTGGAACTTTTCT
AAACAACTTGATAATTTCTATCTAGTAAACAACACAATCAATGGGGACATATCCAATGTG
TTGTTAAGCCCAAAAATCGTTTGGTTAGTTTCCAATAATTTAAGAGGTGGCATGCCTCGT
TTATCCGCAGAAGTGATTGTTTTATGTTTGTATAATAACTCTTTGTCTGGGCCAATTTCG
CCTCTATTGTGCAACAAAATGAGCAACAAAAGTAATTTGATCCACTTTGATATGGGTTAT
AATCATTTATCTGGAGACCTCACAGATTGTTGGAATGATTGGAAATCCTTGGTTCATGTT
GATTTAGGATACAACAACTTAACAGGAAAGATTCCTCACTCAATGAGTTCTTTGTCCAAC
CTTCGATTTTTATACCTAGAAAGCAATAACTTGTTTGGTGAGGTACCTGTCTCACTTAAG
AATTGCCAAAATCTTTGGATACTTGATATCGGTCACAATAATTTTTCTGGAGATATACCA
AACTGGTTGCCACAAAGTTTGAAAGGTCTTAAATTGAGATCCAATCAGTTCAGTGGAAAA
ATTCCCACACAACTATGTCAACTTCATTCTCTAATGGTGATGGATTTTGCGAGTAATGGA
TTGTCAGGAGCAATACCCAATTGCTTGCATAACATCACAGCCATGCTTTCTAGCGATGCT
TCAACTCGTAAAGTTGGTTTTGTCATTAATTTACCAAGTTTGAAGACTGAAATTAGTTGT
ACTATTACCATGCTTATAAAGGGAAATGAGTTAGAATATTTTAATTTGATGAATGTCATC
GATCTCTCCAATAACAACTTGTCTGGTAGTGTTCCTTTAGAGATGTATATGCTCACTGGA
ATACAATCCTTGAACTTGTCTCATAACATGTTGAGTGGCACAATACCAAAAGAGATTGAC
AACTTGGAACCCTTGGAGTCCTTTGATCTCTCAAGAAATCTTTTCTCAGGAGAAATTCCT
CAGACCATGTCTTCCTTGCATTATCTTGAGGTCTTAAATTTGTCTTTCAACAATTTCATG
GGAAAAATCCCA
>Vigun07g039700
AGGGTTTCAATGCTTACTCTCCCTTGTCACACTCATCCCTCTCCAATTACTGCTGTGGGA
GAAAAAGGCAACAAATCACACTGTTTGTCAGGTGAATTAAATTTGGGTTTGCTGCAACTT
GAATATTTGACCTACTTGGATTTGAGCAACAATGGCTTCAAGTTTCTCCAATTCAATTCA
ATGGGTAGCCGTGAAAACTCCTCCAACCTCCAGTATCTTGACTTATCACGAAACTATGAT
ATTCTTGTCCGTGATCTCCATTGGATTTCCAATATTTCATCATTGCAATACCTTAATCTT
GATGGTGTTCATATTCACAAGGAAATTGATTGGCTTCAATCACTCACTTTGCTCCCTTCA
CTTTCTCTGTTACATTTAGGATTTTGTCAACTTGAGAAGATATATCCAACTCTTCAATAT
GCTAATTTTACTTCACTTAAAGCTCTAAATCTTGCTGATAATGATTTTGTATCTGAGTTG
CCTAGTTGGTTATTCAATCTTAGTTCTGACATCTCCTATATTGACCTTAGTTGGAATCAA
ATACACGGTGAACTGCCTGAAACAATGCCGAATCTTAGAAGTATTAAGTTCTTGTATTTT
ACTCATAATTATCTCAAAGGACCTCTTCCAAATTGGTTAGGACAACTCGAACAACTACAA
ACTCTTCGTTTTTCTTTTAACTTTTTTTCTGGTCCAATCCCTGCATGTTTGGGAAATTTA
TCATCCTTGATTGAACTGAACCTCGACTCAAATCAATTGAATGGAAATCTTCCGAAAGAC
CTCAGGAAACTGTTCAACTTGGAAAGCCTTCGAGTAGCAGAAAATTCCTTGACTGGAATT
GTGTCCGAAAGAAATTTAGTTTCCTTTTCAAAGTTGGAGGTGTTATCCCTTAATTCACCT
GCCCTGGTCTTTGATTTTGATCCTGAATGGACCCCTCCTTTCCAACTTCAAGCGGTTGAG
TTTGGCCATGTGAGAGACAAGCTTCCTGAATGGTTATTCACACAAAGTTCTCTAAAATTT
CTAACCATTGTAGACTCAACTGCTTCATTTGAACCTCTTGACAGATTTTGGAACTTTTCT
AAACAACTTCATTATTTCAAATTAATCAACAACACAGTCAATGGAGACATATCAAATGTG
TTGTTAATGCCACAATTTGTTTGGTTAGTTTCCAATAATTTAAGAGGTAACATGCCTCGT
TTATCTCCAGAAGTGATTGTATTAATTTTGCATGATAACTCTTTGTCTGGGTCAATTTCT
CCTCTCTTGTGCAACAAAATGAGCAACAAAAGCAATTTGATTCACTTGGACATGGGTTAT
AATCATTTATCTGGAGACCTCACAGATTGTTGGAATGATTGGAAATCATTGGTTTATGTT
GATTTAGGATACAACAACTTAACAGGAAAGATTCCTCACTCAATAACTTCTTTGTCCAAC
CTTCGATTTTTATACTTAGAAAGCAATAAGTTGTTTGGTGAGGTACCTGTCTCACTTAAA
AATTGCCAAAATCTTTGGATACTTGATCTCGGTCACAATAACTTTTCTGGAGATATACCA
AACTGGTTGGTACAAAGTGTGAAAGGTCTTAAACTCAGATCTAATCGATTCAGTGGAAAT
ATTCCCACACAACTATGTCAACTTCATTCTTTGATGGTCATGGATTTTGCAAGTAATGGA
TTGTCAGGAGCAATACCCAATTGCTTGCATAACATCACAACCATGCTTTCTAGCGATGCA
TCAACTCGTGCAGTCGGTTATACCCTTAATTTACCAAGTTTTAGTACAAGTGTTGCTTGT
ACTATTACCATGCTTATAAAAGGAAATGAGTTAGAATATTTTAATTTGATGAATTTGATC
GATCTCTCGAATAACAACTTGTCTGGGAGAGTGCCTTTAGAGATGTATATGCTCACTGGA
TTACAATCATTGAACTTGTCTCATAACATGTTGAGTGGCAAAATACCAAAAGAGATTGGC
AACTTGGAACCCTTGGAGTCCATTGATCTCTCAAGAAACTTTTTCTCTGGAGAGATTCCT
CAGACCATGTCTTCCTTGCATTATCTAGAGGTTTTAAATTTGTCTTTCAATAATTTCAAG
GGGAAAATCCCA
>Censi_INR-like_1
AGAGTTATGGAGCTTAATCTCCCTTGTCAAACAGATCACTATTCAGTTGTTACAGTTGGA
GAAGAGAGTGACAAATCACATTGCCTAACAGGTGAATTTAGCCTATCTTTGTTGGAACTT
GAATTCTTAAGCTACTTGAATTTAAGTAATAATGATTTCAAGACCATCAAGAAATGCGAT
GGTATGTCCAGAGTCACTCTTTCTCAACTGTGTGGAAATTCCTCCAACCTCCATTATCTT
GATTTATCATATAATTCCGATATTCTCATTGATAACCTTAATTGGATTTCCCATCTATCC
TCCTTACAATATCTTAACCTTGGTGGTATTGATCTTCACAAGGAGATTGATTGGCTTGGA
TCCATGACCATGCTCCCTTCCCTTTCAGAGTTACACATGGACAGTTGCCAACTTGTAAAC
ATCTATCCCTCTCTACAGTATGTTAATTTTACTTCCCTAGAAGTTTTAAATCTTGCCAAC
AATAATTTTGCATCCGAATCATTGCCTAGTTGGCTATTTAATCTTAGTTGTCACATCTTT
CATATTGATCTTAGCCAAAATCATATACATGGCCAACTATCTAAAATATTCTCAAATCAT
AGAAGCATTAAATCCTTGGATTTGTCTCAAAATTATCTCAAAGGACCCATTCCACATTGG
CTAGGACAACTTGAAGGACTACAAGAACTTAATCTTTTTGAAAATTATTTTTCTGGTCCA
ATCCCACAAAGTTTGGGAAATTTATCGTCCTTGGTTACATTGAAACTATACTCAAATTAC
TTGAATGGTAATTTTCCAGAAAGTCTCGGTCAACTTTACAATTTGGAGCAACTTGTAGTT
GACGAGAATTCCTTGACAGGGATTGTGTCTGAAAGAAATTTTGCTTCTCTCTCAAATTTG
AAGTTACTTTCAATTGGTTCGCCTTCCTTGATCTTTGATTTTGATCCTCAATGGGTGCCT
CCTTTTCAGCTTCTAAATCTTGGATTGTTCTTTATGCGTGACAAACTTCCTTCATGGCTA
TTTATACAGAGTTCTCTAAAATCTCTAACCATTACAGACTCCAGTGCTTCCTTTGAACCT
CTAGACAAGTTATGGAATTTTAGTACTCAACTTGAGTTTTTCTCTTTATCAAACAACACA
ATCAATGGGGACATGTCAAATGTATTTCTCAACTCGAAAATTACTTGGTTGAGTTATAAT
AATTTGAAAGGTGGCTTGCCTCGATTATCACCAAATGTGCTTCTTTTGAATTTAGCTGCC
AACTCTTTGTCTGGTTCCATATCTTCTCTCTTGTGTCACAATATGACAAGAAAAAGCAAT
TTAGTGTACTTGAACTTGGCAGATAATCTTTTATCAGGAGAACTCACGGATTGTTGGAAT
GATTGGAAATCGTTGCTCCAAGTTAATTTGGGGAATAATAACCTAACAGGCACTATTCCA
CACTCAATGGGATCCTTGTCTAATCTTCTCTCATTGCATTTGGATTGCAATAGGTTGTTT
GGAGTCATACCTTTGTCACTTGAAAAATGCCAAAACCTTTGGATTCTTAATCTAGCAGAC
AATACCTTTTCTGGAGCAATACCAAGCTGGATGCAGCGCAGTGTAAAAGTTCTTCTATTG
AGATCCAATCAATTCAGTGGCAAAATTCCTTCACGGATATGCCAACTTAACTCACTGCTT
GTGATGGACTTTGCAAGCAATAGATTATCAGGACCAATCCCCAATTGCTTACATAACATC
ACAAACATGCTTTCTGGTCAAGCTTCATTGAATACATTCTTCATTACTATTCACAGAACA
ACAGGTTCAGCATTAAAATTACGTTTTAGTATTCCAATTTTTATAAAAGGCAATGTCTTT
CAATATCTGCATGTGATGAACGGTATTGATCTTTCAAGTAACAATTTGTCTGGAAGCGTG
CCTTTAGAGTTATATATGCTCACTGGATTGCAATCCTTGAATTTGTCCCATAATCAATTA
CTGGGCACCATATCACAAGAGATTGGAAACTTGAAACAGTTGGAGGCCGTTGATCTTTCA
AGCAATCATTTCTCTGGAGAAATTCCTCAGTCCTTGTCTTCTTTGCATTATCTTGGGGTC
TTAAACCTCTCCTACAATAATTTTGTAGGCAAAATCCCA
```
